## Supplementary material for "Concatenated 16S rRNA Sequence Analysis Improve Bacterial Taxonomy": Supplementary Data 2.txt

```
>CP077224.1:66337-67893_S.gordonii_strain_FDAARGOS_1454
ACGGCTACCTTGTTACGACTTCACCCCAATCATCTATCCCACCTTAGGCGGCTGGCTCCT
AAAAGGTTACCTCACCGACTTCGGGTGTTACAAACTCTCGTGGTGTGACGGGCGGTGTGT
ACAAGGCCCGGGAACGTATTCACCGCGGCGTGCTGATCCGCGATTACTAGCGATTCCGAC
TTCATGTAGGCGAGTTGCAGCCTACAATCCGAACTGAGACTGGCTTTAAGAGATTAGCTT
GCCGTCACCGACTTGCGACTCGTTGTACCAGCCATTGTAGCACGTGTGTAGCCCAGGTCA
TAAGGGGCATGATGATTTGACGTCATCCCCACCTTCCTCCGGTTTATTACCGGCAGTCTC
GCTAGAGTGCCCAACTGAATGATGGCAACTAACAATAAGGGTTGCGCTCGTTGCGGGACT
TAACCCAACATCTCACGACACGAGCTGACGACAACCATGCACCACCTGTCACCGATGTAC
CGAAGTAAAACTCTATCTCTAGAGCGGGCATCGGGATGTCAAGACCTGGTAAGGTTCTTC
GCGTTGCTTCGAATTAAACCACATGCTCCACCGCTTGTGCGGGCCCCCGTCAATTCCTTT
GAGTTTCAACCTTGCGGTCGTACTCCCCAGGCGGAGTGCTTAATGCGTTAGCTGCGGCAC
TAAGCCCCGGAAAGGGCCTAACACCTAGCACTCATCGTTTACGGCGTGGACTACCAGGGT
ATCTAATCCTGTTCGCTCCCCACGCTTTCGAGCCTCAGCGTCAGTTACAGACCAGAGAGC
CGCTTTCGCCACCGGTGTTCCTCCATATATCTACGCATTTCACCGCTACACATGGAATTC
CACTCTCCCCTTCTGCACTCAAGTTAAACAGTTTCCAAAGCGTACTATGGTTAAGCCACA
GCCTTTAACTTCAGACTTATCTAACCGCCTGCGCTCGCTTTACGCCCAATAAATCCGGAC
AACGCTCGGGACCTACGTATTACCGCGGCTGCTGGCACGTAGTTAGCCGTCCCTTTCTGG
TAAGATACCGTCACAGTGTGAACTTTCCACTCTCACACCCGTTCTTCTCTTACAACAGAG
CTTTACGATCCGAAAACCTTCTTCACTCACGCGGCGTTGCTCGGTCAGACTTTCGTCCAT
TGCCGAAGATTCCCTACTGCTGCCTCCCGTAGGAGTCTGGGCCGTGTCTCAGTCCCAGTG
TGGCCGATCACCCTCTCAGGTCGGCTATGTATCGTCGCCTAGGTGAGCCGTTACCTCACC
TACTAGCTAATACAACGCAGGTCCATCTGGTAGTGGTGCAATTGCACCTTTCAATTAATT
ATCATGCAATAATTAATATTATGCGGTATTAGCTATCGTTTCCAATAGTTATCCCCCGCT
ACCAGGCAGGTTACCTACGCGTTACTCACCCGTTCGCAACTCACAGTCTATGGTGTAGCA
AGCTACGGTATAAACTGTGCGTTCTACTTGCATGTATTAGGCACGCCGCCAGCGTTCGTC
CTGAGCCAGGATCAAACTC

>CP077224.1:210685-212241_S.gordonii_strain_FDAARGOS_1454
ACGGCTACCTTGTTACGACTTCACCCCAATCATCTATCCCACCTTAGGCGGCTGGCTCCT
AAAAGGTTACCTCACCGACTTCGGGTGTTACAAACTCTCGTGGTGTGACGGGCGGTGTGT
ACAAGGCCCGGGAACGTATTCACCGCGGCGTGCTGATCCGCGATTACTAGCGATTCCGAC
TTCATGTAGGCGAGTTGCAGCCTACAATCCGAACTGAGACTGGCTTTAAGAGATTAGCTT
GCCGTCACCGACTTGCGACTCGTTGTACCAGCCATTGTAGCACGTGTGTAGCCCAGGTCA
TAAGGGGCATGATGATTTGACGTCATCCCCACCTTCCTCCGGTTTATTACCGGCAGTCTC
GCTAGAGTGCCCAACTGAATGATGGCAACTAACAATAAGGGTTGCGCTCGTTGCGGGACT
TAACCCAACATCTCACGACACGAGCTGACGACAACCATGCACCACCTGTCACCGATGTAC
CGAAGTAAAACTCTATCTCTAGAGCGGGCATCGGGATGTCAAGACCTGGTAAGGTTCTTC
GCGTTGCTTCGAATTAAACCACATGCTCCACCGCTTGTGCGGGCCCCCGTCAATTCCTTT
GAGTTTCAACCTTGCGGTCGTACTCCCCAGGCGGAGTGCTTAATGCGTTAGCTGCGGCAC
TAAGCCCCGGAAAGGGCCTAACACCTAGCACTCATCGTTTACGGCGTGGACTACCAGGGT
ATCTAATCCTGTTCGCTCCCCACGCTTTCGAGCCTCAGCGTCAGTTACAGACCAGAGAGC
CGCTTTCGCCACCGGTGTTCCTCCATATATCTACGCATTTCACCGCTACACATGGAATTC
CACTCTCCCCTTCTGCACTCAAGTTAAACAGTTTCCAAAGCGTACTATGGTTAAGCCACA
GCCTTTAACTTCAGACTTATCTAACCGCCTGCGCTCGCTTTACGCCCAATAAATCCGGAC
AACGCTCGGGACCTACGTATTACCGCGGCTGCTGGCACGTAGTTAGCCGTCCCTTTCTGG
TAAGATACCGTCACAGTGTGAACTTTCCACTCTCACACCCGTTCTTCTCTTACAACAGAG
CTTTACGATCCGAAAACCTTCTTCACTCACGCGGCGTTGCTCGGTCAGACTTTCGTCCAT
TGCCGAAGATTCCCTACTGCTGCCTCCCGTAGGAGTCTGGGCCGTGTCTCAGTCCCAGTG
TGGCCGATCACCCTCTCAGGTCGGCTATGTATCGTCGCCTAGGTGAGCCGTTACCTCACC
TACTAGCTAATACAACGCAGGTCCATCTGGTAGTGGTGCAATTGCACCTTTCAATTAATT
ATCATGCAATAATTAATATTATGCGGTATTAGCTATCGTTTCCAATAGTTATCCCCCGCT
ACCAGGCAGGTTACCTACGCGTTACTCACCCGTTCGCAACTCACAGTCTATGGTGTAGCA
AGCTACGGTATAAACTGTGCGTTCTACTTGCATGTATTAGGCACGCCGCCAGCGTTCGTC
CTGAGCCAGGATCAAACTC

>CP077224.1:1358567-1360123_S.gordonii_strain_FDAARGOS_1454
ACGGCTACCTTGTTACGACTTCACCCCAATCATCTATCCCACCTTAGGCGGCTGGCTCCT
AAAAGGTTACCTCACCGACTTCGGGTGTTACAAACTCTCGTGGTGTGACGGGCGGTGTGT
ACAAGGCCCGGGAACGTATTCACCGCGGCGTGCTGATCCGCGATTACTAGCGATTCCGAC
TTCATGTAGGCGAGTTGCAGCCTACAATCCGAACTGAGACTGGCTTTAAGAGATTAGCTT
GCCGTCACCGACTTGCGACTCGTTGTACCAGCCATTGTAGCACGTGTGTAGCCCAGGTCA
TAAGGGGCATGATGATTTGACGTCATCCCCACCTTCCTCCGGTTTATTACCGGCAGTCTC
GCTAGAGTGCCCAACTGAATGATGGCAACTAACAATAAGGGTTGCGCTCGTTGCGGGACT
TAACCCAACATCTCACGACACGAGCTGACGACAACCATGCACCACCTGTCACCGATGTAC
CGAAGTAAAACTCTATCTCTAGAGCGGGCATCGGGATGTCAAGACCTGGTAAGGTTCTTC
GCGTTGCTTCGAATTAAACCACATGCTCCACCGCTTGTGCGGGCCCCCGTCAATTCCTTT
GAGTTTCAACCTTGCGGTCGTACTCCCCAGGCGGAGTGCTTAATGCGTTAGCTGCGGCAC
TAAGCCCCGGAAAGGGCCTAACACCTAGCACTCATCGTTTACGGCGTGGACTACCAGGGT
ATCTAATCCTGTTCGCTCCCCACGCTTTCGAGCCTCAGCGTCAGTTACAGACCAGAGAGC
CGCTTTCGCCACCGGTGTTCCTCCATATATCTACGCATTTCACCGCTACACATGGAATTC
CACTCTCCCCTTCTGCACTCAAGTTAAACAGTTTCCAAAGCGTACTATGGTTAAGCCACA
GCCTTTAACTTCAGACTTATCTAACCGCCTGCGCTCGCTTTACGCCCAATAAATCCGGAC
AACGCTCGGGACCTACGTATTACCGCGGCTGCTGGCACGTAGTTAGCCGTCCCTTTCTGG
TAAGATACCGTCACAGTGTGAACTTTCCACTCTCACACCCGTTCTTCTCTTACAACAGAG
CTTTACGATCCGAAAACCTTCTTCACTCACGCGGCGTTGCTCGGTCAGACTTTCGTCCAT
TGCCGAAGATTCCCTACTGCTGCCTCCCGTAGGAGTCTGGGCCGTGTCTCAGTCCCAGTG
TGGCCGATCACCCTCTCAGGTCGGCTATGTATCGTCGCCTAGGTGAGCCGTTACCTCACC
TACTAGCTAATACAACGCAGGTCCATCTGGTAGTGGTGCAATTGCACCTTTCAATTAATT
ATCATGCAATAATTAATATTATGCGGTATTAGCTATCGTTTCCAATAGTTATCCCCCGCT
ACCAGGCAGGTTACCTACGCGTTACTCACCCGTTCGCAACTCACAGTCTATGGTGTAGCA
AGCTACGGTATAAACTGTGCGTTCTACTTGCATGTATTAGGCACGCCGCCAGCGTTCGTC
CTGAGCCAGGATCAAACTC

>CP077224.1:1619370-1620926_S.gordonii_strain_FDAARGOS_1454
ACGGCTACCTTGTTACGACTTCACCCCAATCATCTATCCCACCTTAGGCGGCTGGCTCCT
AAAAGGTTACCTCACCGACTTCGGGTGTTACAAACTCTCGTGGTGTGACGGGCGGTGTGT
ACAAGGCCCGGGAACGTATTCACCGCGGCGTGCTGATCCGCGATTACTAGCGATTCCGAC
TTCATGTAGGCGAGTTGCAGCCTACAATCCGAACTGAGACTGGCTTTAAGAGATTAGCTT
GCCGTCACCGACTTGCGACTCGTTGTACCAGCCATTGTAGCACGTGTGTAGCCCAGGTCA
TAAGGGGCATGATGATTTGACGTCATCCCCACCTTCCTCCGGTTTATTACCGGCAGTCTC
GCTAGAGTGCCCAACTGAATGATGGCAACTAACAATAAGGGTTGCGCTCGTTGCGGGACT
TAACCCAACATCTCACGACACGAGCTGACGACAACCATGCACCACCTGTCACCGATGTAC
CGAAGTAAAACTCTATCTCTAGAGCGGGCATCGGGATGTCAAGACCTGGTAAGGTTCTTC
GCGTTGCTTCGAATTAAACCACATGCTCCACCGCTTGTGCGGGCCCCCGTCAATTCCTTT
GAGTTTCAACCTTGCGGTCGTACTCCCCAGGCGGAGTGCTTAATGCGTTAGCTGCGGCAC
TAAGCCCCGGAAAGGGCCTAACACCTAGCACTCATCGTTTACGGCGTGGACTACCAGGGT
ATCTAATCCTGTTCGCTCCCCACGCTTTCGAGCCTCAGCGTCAGTTACAGACCAGAGAGC
CGCTTTCGCCACCGGTGTTCCTCCATATATCTACGCATTTCACCGCTACACATGGAATTC
CACTCTCCCCTTCTGCACTCAAGTTAAACAGTTTCCAAAGCGTACTATGGTTAAGCCACA
GCCTTTAACTTCAGACTTATCTAACCGCCTGCGCTCGCTTTACGCCCAATAAATCCGGAC
AACGCTCGGGACCTACGTATTACCGCGGCTGCTGGCACGTAGTTAGCCGTCCCTTTCTGG
TAAGATACCGTCACAGTGTGAACTTTCCACTCTCACACCCGTTCTTCTCTTACAACAGAG
CTTTACGATCCGAAAACCTTCTTCACTCACGCGGCGTTGCTCGGTCAGACTTTCGTCCAT
TGCCGAAGATTCCCTACTGCTGCCTCCCGTAGGAGTCTGGGCCGTGTCTCAGTCCCAGTG
TGGCCGATCACCCTCTCAGGTCGGCTATGTATCGTCGCCTAGGTGAGCCGTTACCTCACC
TACTAGCTAATACAACGCAGGTCCATCTGGTAGTGGTGCAATTGCACCTTTCAATTAATT
ATCATGCAATAATTAATATTATGCGGTATTAGCTATCGTTTCCAATAGTTATCCCCCGCT
ACCAGGCAGGTTACCTACGCGTTACTCACCCGTTCGCAACTCACAGTCTATGGTGTAGCA
AGCTACGGTATAAACTGTGCGTTCTACTTGCATGTATTAGGCACGCCGCCAGCGTTCGTC
CTGAGCCAGGATCAAACTC

>CP012648.1:4168-5724_S.gordonii_strain_KCOM_1506
ACGGCTACCTTGTTACGACTTCACCCCAATCATCTATCCCACCTTAGGCGGCTGGCTCCT
AAAAGGTTACCTCACCGACTTCGGGTGTTACAAACTCTCGTGGTGTGACGGGCGGTGTGT
ACAAGGCCCGGGAACGTATTCACCGCGGCGTGCTGATCCGCGATTACTAGCGATTCCGAC
TTCATGTAGGCGAGTTGCAGCCTACAATCCGAACTGAGACTGGCTTTAAGAGATTAGCTT
GCCGTCACCGACTTGCGACTCGTTGTACCAGCCATTGTAGCACGTGTGTAGCCCAGGTCA
TAAGGGGCATGATGATTTGACGTCATCCCCACCTTCCTCCGGTTTATTACCGGCAGTCTC
GCTAGAGTGCCCAACTGAATGATGGCAACTAACAATAAGGGTTGCGCTCGTTGCGGGACT
TAACCCAACATCTCACGACACGAGCTGACGACAACCATGCACCACCTGTCACCGATGTAC
CGAAGTAAAACTCTATCTCTAGAGCGGGCATCGGGATGTCAAGACCTGGTAAGGTTCTTC
GCGTTGCTTCGAATTAAACCACATGCTCCACCGCTTGTGCGGGCCCCCGTCAATTCCTTT
GAGTTTCAACCTTGCGGTCGTACTCCCCAGGCGGAGTGCTTAATGCGTTAGCTGCGGCAC
TAAGCCCCGGAAAGGGCCTAACACCTAGCACTCATCGTTTACGGCGTGGACTACCAGGGT
ATCTAATCCTGTTCGCTCCCCACGCTTTCGAGCCTCAGCGTCAGTTACAGACCAGAGAGC
CGCTTTCGCCACCGGTGTTCCTCCATATATCTACGCATTTCACCGCTACACATGGAATTC
CACTCTCCCCTTCTGCACTCAAGTTAAACAGTTTCCAAAGCGTACTATGGTTAAGCCACA
GCCTTTAACTTCAGACTTATCTAACCGCCTGCGCTCGCTTTACGCCCAATAAATCCGGAC
AACGCTCGGGACCTACGTATTACCGCGGCTGCTGGCACGTAGTTAGCCGTCCCTTTCTGG
TAAGATACCGTCACAGTGTGAACTTTCCACTCTCACACCCGTTCTTCTCTTACAACAGAG
CTTTACGATCCGAAAACCTTCTTCACTCACGCGGCGTTGCTCGGTCAGACTTTCGTCCAT
TGCCGAAGATTCCCTACTGCTGCCTCCCGTAGGAGTCTGGGCCGTGTCTCAGTCCCAGTG
TGGCCGATCACCCTCTCAGGTCGGCTATGTATCGTCGCCTAGGTGAGCCGTTACCTCACC
TACTAGCTAATACAACGCAGGTCCATCTGGTAGTGATGCAGTTGCATCTTTCAATCAATT
ATCATGCAATAATCAATATTATGCGGTATTAGCTATCGTTTCCAATAGTTATCCCCCGCT
ACCAGGCAGGTTACCTACGCGTTACTCACCCGTTCGCAACTCACAGTCTATGGTGTAGCA
AGCTACGGTATAAACTGTGCGTTCTACTTGCATGTATTAGGCACGCCGCCAGCGTTCGTC
CTGAGCCAGGATCAAACTC

>CP012648.1:665098-666654_S.gordonii_strain_KCOM_1506
ACGGCTACCTTGTTACGACTTCACCCCAATCATCTATCCCACCTTAGGCGGCTGGCTCCT
AAAAGGTTACCTCACCGACTTCGGGTGTTACAAACTCTCGTGGTGTGACGGGCGGTGTGT
ACAAGGCCCGGGAACGTATTCACCGCGGCGTGCTGATCCGCGATTACTAGCGATTCCGAC
TTCATGTAGGCGAGTTGCAGCCTACAATCCGAACTGAGACTGGCTTTAAGAGATTAGCTT
GCCGTCACCGACTTGCGACTCGTTGTACCAGCCATTGTAGCACGTGTGTAGCCCAGGTCA
TAAGGGGCATGATGATTTGACGTCATCCCCACCTTCCTCCGGTTTATTACCGGCAGTCTC
GCTAGAGTGCCCAACTGAATGATGGCAACTAACAATAAGGGTTGCGCTCGTTGCGGGACT
TAACCCAACATCTCACGACACGAGCTGACGACAACCATGCACCACCTGTCACCGATGTAC
CGAAGTAAAACTCTATCTCTAGAGCGGGCATCGGGATGTCAAGACCTGGTAAGGTTCTTC
GCGTTGCTTCGAATTAAACCACATGCTCCACCGCTTGTGCGGGCCCCCGTCAATTCCTTT
GAGTTTCAACCTTGCGGTCGTACTCCCCAGGCGGAGTGCTTAATGCGTTAGCTGCGGCAC
TAAGCCCCGGAAAGGGCCTAACACCTAGCACTCATCGTTTACGGCGTGGACTACCAGGGT
ATCTAATCCTGTTCGCTCCCCACGCTTTCGAGCCTCAGCGTCAGTTACAGACCAGAGAGC
CGCTTTCGCCACCGGTGTTCCTCCATATATCTACGCATTTCACCGCTACACATGGAATTC
CACTCTCCCCTTCTGCACTCAAGTTAAACAGTTTCCAAAGCGTACTATGGTTAAGCCACA
GCCTTTAACTTCAGACTTATCTAACCGCCTGCGCTCGCTTTACGCCCAATAAATCCGGAC
AACGCTCGGGACCTACGTATTACCGCGGCTGCTGGCACGTAGTTAGCCGTCCCTTTCTGG
TAAGATACCGTCACAGTGTGAACTTTCCACTCTCACACCCGTTCTTCTCTTACAACAGAG
CTTTACGATCCGAAAACCTTCTTCACTCACGCGGCGTTGCTCGGTCAGACTTTCGTCCAT
TGCCGAAGATTCCCTACTGCTGCCTCCCGTAGGAGTCTGGGCCGTGTCTCAGTCCCAGTG
TGGCCGATCACCCTCTCAGGTCGGCTATGTATCGTCGCCTAGGTGAGCCGTTACCTCACC
TACTAGCTAATACAACGCAGGTCCATCTGGTAGTGATGCAGTTGCATCTTTCAATCAATT
ATCATGCAATAATCAATATTATGCGGTATTAGCTATCGTTTCCAATAGTTATCCCCCGCT
ACCAGGCAGGTTACCTACGCGTTACTCACCCGTTCGCAACTCACAGTCTATGGTGTAGCA
AGCTACGGTATAAACTGTGCGTTCTACTTGCATGTATTAGGCACGCCGCCAGCGTTCGTC
CTGAGCCAGGATCAAACTC

>CP012648.1:814030-815586_S.gordonii_strain_KCOM_1506
ACGGCTACCTTGTTACGACTTCACCCCAATCATCTATCCCACCTTAGGCGGCTGGCTCCT
AAAAGGTTACCTCACCGACTTCGGGTGTTACAAACTCTCGTGGTGTGACGGGCGGTGTGT
ACAAGGCCCGGGAACGTATTCACCGCGGCGTGCTGATCCGCGATTACTAGCGATTCCGAC
TTCATGTAGGCGAGTTGCAGCCTACAATCCGAACTGAGACTGGCTTTAAGAGATTAGCTT
GCCGTCACCGACTTGCGACTCGTTGTACCAGCCATTGTAGCACGTGTGTAGCCCAGGTCA
TAAGGGGCATGATGATTTGACGTCATCCCCACCTTCCTCCGGTTTATTACCGGCAGTCTC
GCTAGAGTGCCCAACTGAATGATGGCAACTAACAATAAGGGTTGCGCTCGTTGCGGGACT
TAACCCAACATCTCACGACACGAGCTGACGACAACCATGCACCACCTGTCACCGATGTAC
CGAAGTAAAACTCTATCTCTAGAGCGGGCATCGGGATGTCAAGACCTGGTAAGGTTCTTC
GCGTTGCTTCGAATTAAACCACATGCTCCACCGCTTGTGCGGGCCCCCGTCAATTCCTTT
GAGTTTCAACCTTGCGGTCGTACTCCCCAGGCGGAGTGCTTAATGCGTTAGCTGCGGCAC
TAAGCCCCGGAAAGGGCCTAACACCTAGCACTCATCGTTTACGGCGTGGACTACCAGGGT
ATCTAATCCTGTTCGCTCCCCACGCTTTCGAGCCTCAGCGTCAGTTACAGACCAGAGAGC
CGCTTTCGCCACCGGTGTTCCTCCATATATCTACGCATTTCACCGCTACACATGGAATTC
CACTCTCCCCTTCTGCACTCAAGTTAAACAGTTTCCAAAGCGTACTATGGTTAAGCCACA
GCCTTTAACTTCAGACTTATCTAACCGCCTGCGCTCGCTTTACGCCCAATAAATCCGGAC
AACGCTCGGGACCTACGTATTACCGCGGCTGCTGGCACGTAGTTAGCCGTCCCTTTCTGG
TAAGATACCGTCACAGTGTGAACTTTCCACTCTCACACCCGTTCTTCTCTTACAACAGAG
CTTTACGATCCGAAAACCTTCTTCACTCACGCGGCGTTGCTCGGTCAGACTTTCGTCCAT
TGCCGAAGATTCCCTACTGCTGCCTCCCGTAGGAGTCTGGGCCGTGTCTCAGTCCCAGTG
TGGCCGATCACCCTCTCAGGTCGGCTATGTATCGTCGCCTAGGTGAGCCGTTACCTCACC
TACTAGCTAATACAACGCAGGTCCATCTGGTAGTGATGCAGTTGCATCTTTCAATCAATT
ATCATGCAATAATCAATATTATGCGGTATTAGCTATCGTTTCCAATAGTTATCCCCCGCT
ACCAGGCAGGTTACCTACGCGTTACTCACCCGTTCGCAACTCACAGTCTATGGTGTAGCA
AGCTACGGTATAAACTGTGCGTTCTACTTGCATGTATTAGGCACGCCGCCAGCGTTCGTC
CTGAGCCAGGATCAAACTC

>CP012648.1:1081173-1082729_S.gordonii_strain_KCOM_1506
ACGGCTACCTTGTTACGACTTCACCCCAATCATCTATCCCACCTTAGGCGGCTGGCTCCT
AAAAGGTTACCTCACCGACTTCGGGTGTTACAAACTCTCGTGGTGTGACGGGCGGTGTGT
ACAAGGCCCGGGAACGTATTCACCGCGGCGTGCTGATCCGCGATTACTAGCGATTCCGAC
TTCATGTAGGCGAGTTGCAGCCTACAATCCGAACTGAGACTGGCTTTAAGAGATTAGCTT
GCCGTCACCGACTTGCGACTCGTTGTACCAGCCATTGTAGCACGTGTGTAGCCCAGGTCA
TAAGGGGCATGATGATTTGACGTCATCCCCACCTTCCTCCGGTTTATTACCGGCAGTCTC
GCTAGAGTGCCCAACTGAATGATGGCAACTAACAATAAGGGTTGCGCTCGTTGCGGGACT
TAACCCAACATCTCACGACACGAGCTGACGACAACCATGCACCACCTGTCACCGATGTAC
CGAAGTAAAACTCTATCTCTAGAGCGGGCATCGGGATGTCAAGACCTGGTAAGGTTCTTC
GCGTTGCTTCGAATTAAACCACATGCTCCACCGCTTGTGCGGGCCCCCGTCAATTCCTTT
GAGTTTCAACCTTGCGGTCGTACTCCCCAGGCGGAGTGCTTAATGCGTTAGCTGCGGCAC
TAAGCCCCGGAAAGGGCCTAACACCTAGCACTCATCGTTTACGGCGTGGACTACCAGGGT
ATCTAATCCTGTTCGCTCCCCACGCTTTCGAGCCTCAGCGTCAGTTACAGACCAGAGAGC
CGCTTTCGCCACCGGTGTTCCTCCATATATCTACGCATTTCACCGCTACACATGGAATTC
CACTCTCCCCTTCTGCACTCAAGTTAAACAGTTTCCAAAGCGTACTATGGTTAAGCCACA
GCCTTTAACTTCAGACTTATCTAACCGCCTGCGCTCGCTTTACGCCCAATAAATCCGGAC
AACGCTCGGGACCTACGTATTACCGCGGCTGCTGGCACGTAGTTAGCCGTCCCTTTCTGG
TAAGATACCGTCACAGTGTGAACTTTCCACTCTCACACCCGTTCTTCTCTTACAACAGAG
CTTTACGATCCGAAAACCTTCTTCACTCACGCGGCGTTGCTCGGTCAGACTTTCGTCCAT
TGCCGAAGATTCCCTACTGCTGCCTCCCGTAGGAGTCTGGGCCGTGTCTCAGTCCCAGTG
TGGCCGATCACCCTCTCAGGTCGGCTATGTATCGTCGCCTAGGTGAGCCGTTACCTCACC
TACTAGCTAATACAACGCAGGTCCATCTGGTAGTGATGCAATTGCACCTTTCAATTAATT
ATCATGCAATAATTAATATTATGCGGTATTAGCTATCGTTTCCAATAGTTATCCCCCGCT
ACCAGGCAGGTTACCTACGCGTTACTCACCCGTTCGCAACTCACAGTCTATGGTGTAGCA
AGCTACGGTATAAACTGTGCGTTCTACTTGCATGTATTAGGCACGCCGCCAGCGTTCGTC
CTGAGCCAGGATCAAACTC

>CP012648.1:2281631-2283187_S.gordonii_strain_KCOM_1506
ACGGCTACCTTGTTACGACTTCACCCCAATCATCTATCCCACCTTAGGCGGCTGGCTCCT
AAAAGGTTACCTCACCGACTTCGGGTGTTACAAACTCTCGTGGTGTGACGGGCGGTGTGT
ACAAGGCCCGGGAACGTATTCACCGCGGCGTGCTGATCCGCGATTACTAGCGATTCCGAC
TTCATGTAGGCGAGTTGCAGCCTACAATCCGAACTGAGACTGGCTTTAAGAGATTAGCTT
GCCGTCACCGACTTGCGACTCGTTGTACCAGCCATTGTAGCACGTGTGTAGCCCAGGTCA
TAAGGGGCATGATGATTTGACGTCATCCCCACCTTCCTCCGGTTTATTACCGGCAGTCTC
GCTAGAGTGCCCAACTGAATGATGGCAACTAACAATAAGGGTTGCGCTCGTTGCGGGACT
TAACCCAACATCTCACGACACGAGCTGACGACAACCATGCACCACCTGTCACCGATGTAC
CGAAGTAAAACTCTATCTCTAGAGCGGGCATCGGGATGTCAAGACCTGGTAAGGTTCTTC
GCGTTGCTTCGAATTAAACCACATGCTCCACCGCTTGTGCGGGCCCCCGTCAATTCCTTT
GAGTTTCAACCTTGCGGTCGTACTCCCCAGGCGGAGTGCTTAATGCGTTAGCTGCGGCAC
TAAGCCCCGGAAAGGGCCTAACACCTAGCACTCATCGTTTACGGCGTGGACTACCAGGGT
ATCTAATCCTGTTCGCTCCCCACGCTTTCGAGCCTCAGCGTCAGTTACAGACCAGAGAGC
CGCTTTCGCCACCGGTGTTCCTCCATATATCTACGCATTTCACCGCTACACATGGAATTC
CACTCTCCCCTTCTGCACTCAAGTTAAACAGTTTCCAAAGCGTACTATGGTTAAGCCACA
GCCTTTAACTTCAGACTTATCTAACCGCCTGCGCTCGCTTTACGCCCAATAAATCCGGAC
AACGCTCGGGACCTACGTATTACCGCGGCTGCTGGCACGTAGTTAGCCGTCCCTTTCTGG
TAAGATACCGTCACAGTGTGAACTTTCCACTCTCACACCCGTTCTTCTCTTACAACAGAG
CTTTACGATCCGAAAACCTTCTTCACTCACGCGGCGTTGCTCGGTCAGACTTTCGTCCAT
TGCCGAAGATTCCCTACTGCTGCCTCCCGTAGGAGTCTGGGCCGTGTCTCAGTCCCAGTG
TGGCCGATCACCCTCTCAGGTCGGCTATGTATCGTCGCCTAGGTGAGCCGTTACCTCACC
TACTAGCTAATACAACGCAGGTCCATCTGGTAGTGATGCAGTTGCATCTTTCAATCAATT
ATCATGCAATAATCAATATTATGCGGTATTAGCTATCGTTTCCAATAGTTATCCCCCGCT
ACCAGGCAGGTTACCTACGCGTTACTCACCCGTTCGCAACTCACAGTCTATGGTGTAGCA
AGCTACGGTATAAACTGTGCGTTCTACTTGCATGTATTAGGCACGCCGCCAGCGTTCGTC
CTGAGCCAGGATCAAACTC


>LR134291.1:660986-662542_S.gordonii_strain_NCTC7868
ACGGCTACCTTGTTACGACTTCACCCCAATCATCTATCCCACCTTAGGCGGCTGGCTCCT
AAAAGGTTACCTCACCGACTTCGGGTGTTACAAACTCTCGTGGTGTGACGGGCGGTGTGT
ACAAGGCCCGGGAACGTATTCACCGCGGCGTGCTGATCCGCGATTACTAGCGATTCCGAC
TTCATGTAGGCGAGTTGCAGCCTACAATCCGAACTGAGACTGGCTTTAAGAGATTAGCTT
GCCGTCACCGACTTGCGACTCGTTGTACCAGCCATTGTAGCACGTGTGTAGCCCAGGTCA
TAAGGGGCATGATGATTTGACGTCATCCCCACCTTCCTCCGGTTTATTACCGGCAGTCTC
GCTAGAGTGCCCAACTGAATGATGGCAACTAACAATAAGGGTTGCGCTCGTTGCGGGACT
TAACCCAACATCTCACGACACGAGCTGACGACAACCATGCACCACCTGTCACCGATGTAC
CGAAGTAAAACTCTATCTCTAGAGCGGGCATCGGGATGTCAAGACCTGGTAAGGTTCTTC
GCGTTGCTTCGAATTAAACCACATGCTCCACCGCTTGTGCGGGCCCCCGTCAATTCCTTT
GAGTTTCAACCTTGCGGTCGTACTCCCCAGGCGGAGTGCTTAATGCGTTAGCTGCGGCAC
TAAGCCCCGGAAAGGGCCTAACACCTAGCACTCATCGTTTACGGCGTGGACTACCAGGGT
ATCTAATCCTGTTCGCTCCCCACGCTTTCGAGCCTCAGCGTCAGTTACAGACCAGAGAGC
CGCTTTCGCCACCGGTGTTCCTCCATATATCTACGCATTTCACCGCTACACATGGAATTC
CACTCTCCCCTTCTGCACTCAAGTTAAACAGTTTCCAAAGCGTACTATGGTTAAGCCACA
GCCTTTAACTTCAGACTTATCTAACCGCCTGCGCTCGCTTTACGCCCAATAAATCCGGAC
AACGCTCGGGACCTACGTATTACCGCGGCTGCTGGCACGTAGTTAGCCGTCCCTTTCTGG
TAAGATACCGTCACAGTGTGAACTTTCCACTCTCACACCCGTTCTTCTCTTACAACAGAG
CTTTACGATCCGAAAACCTTCTTCACTCACGCGGCGTTGCTCGGTCAGACTTTCGTCCAT
TGCCGAAGATTCCCTACTGCTGCCTCCCGTAGGAGTCTGGGCCGTGTCTCAGTCCCAGTG
TGGCCGATCACCCTCTCAGGTCGGCTATGTATCGTCGCCTAGGTGAGCCGTTACCTCACC
TACTAGCTAATACAACGCAGGTCCATCTGGTAGTGATGCAGTTGCATCTTTCAATCAATT
ATCATGCAATAATTAATATTATGCGGTATTAGCTATCGTTTCCAATAGTTATCCCCCGCT
ACCAGGCAGGTTACCTACGCGTTACTCACCCGTTCGCAACTCACAGTCTATGGTGTAGCA
AGCTACGGTATAAACTGTGCGTTCTACTTGCATGTATTAGGCACGCCGCCAGCGTTCGTC
CTGAGCCAGGATCAAACTC

>LR134291.1:1768394-1769950_S.gordonii_strain_NCTC7868
ACGGCTACCTTGTTACGACTTCACCCCAATCATCTATCCCACCTTAGGCGGCTGGCTCCT
AAAAGGTTACCTCACCGACTTCGGGTGTTACAAACTCTCGTGGTGTGACGGGCGGTGTGT
ACAAGGCCCGGGAACGTATTCACCGCGGCGTGCTGATCCGCGATTACTAGCGATTCCGAC
TTCATGTAGGCGAGTTGCAGCCTACAATCCGAACTGAGACTGGCTTTAAGAGATTAGCTT
GCCGTCACCGACTTGCGACTCGTTGTACCAGCCATTGTAGCACGTGTGTAGCCCAGGTCA
TAAGGGGCATGATGATTTGACGTCATCCCCACCTTCCTCCGGTTTATTACCGGCAGTCTC
GCTAGAGTGCCCAACTGAATGATGGCAACTAACAATAAGGGTTGCGCTCGTTGCGGGACT
TAACCCAACATCTCACGACACGAGCTGACGACAACCATGCACCACCTGTCACCGATGTAC
CGAAGTAAAACTCTATCTCTAGAGCGGGCATCGGGATGTCAAGACCTGGTAAGGTTCTTC
GCGTTGCTTCGAATTAAACCACATGCTCCACCGCTTGTGCGGGCCCCCGTCAATTCCTTT
GAGTTTCAACCTTGCGGTCGTACTCCCCAGGCGGAGTGCTTAATGCGTTAGCTGCGGCAC
TAAGCCCCGGAAAGGGCCTAACACCTAGCACTCATCGTTTACGGCGTGGACTACCAGGGT
ATCTAATCCTGTTCGCTCCCCACGCTTTCGAGCCTCAGCGTCAGTTACAGACCAGAGAGC
CGCTTTCGCCACCGGTGTTCCTCCATATATCTACGCATTTCACCGCTACACATGGAATTC
CACTCTCCCCTTCTGCACTCAAGTTAAACAGTTTCCAAAGCGTACTATGGTTAAGCCACA
GCCTTTAACTTCAGACTTATCTAACCGCCTGCGCTCGCTTTACGCCCAATAAATCCGGAC
AACGCTCGGGACCTACGTATTACCGCGGCTGCTGGCACGTAGTTAGCCGTCCCTTTCTGG
TAAGATACCGTCACAGTGTGAACTTTCCACTCTCACACCCGTTCTTCTCTTACAACAGAG
CTTTACGATCCGAAAACCTTCTTCACTCACGCGGCGTTGCTCGGTCAGACTTTCGTCCAT
TGCCGAAGATTCCCTACTGCTGCCTCCCGTAGGAGTCTGGGCCGTGTCTCAGTCCCAGTG
TGGCCGATCACCCTCTCAGGTCGGCTATGTATCGTCGCCTAGGTGAGCCGTTACCTCACC
TACTAGCTAATACAACGCAGGTCCATCTGGTAGTGATGCAGTTGCATCTTTCAATCAATT
ATCATGCAATAATTAATATTATGCGGTATTAGCTATCGTTTCCAATAGTTATCCCCCGCT
ACCAGGCAGGTTACCTACGCGTTACTCACCCGTTCGCAACTCACAGTCTATGGTGTAGCA
AGCTACGGTATAAACTGTGCGTTCTACTTGCATGTATTAGGCACGCCGCCAGCGTTCGTC
CTGAGCCAGGATCAAACTC

>LR134291.1:2020402-2021958_S.gordonii_strain_NCTC7868
ACGGCTACCTTGTTACGACTTCACCCCAATCATCTATCCCACCTTAGGCGGCTGGCTCCT
AAAAGGTTACCTCACCGACTTCGGGTGTTACAAACTCTCGTGGTGTGACGGGCGGTGTGT
ACAAGGCCCGGGAACGTATTCACCGCGGCGTGCTGATCCGCGATTACTAGCGATTCCGAC
TTCATGTAGGCGAGTTGCAGCCTACAATCCGAACTGAGACTGGCTTTAAGAGATTAGCTT
GCCGTCACCGACTTGCGACTCGTTGTACCAGCCATTGTAGCACGTGTGTAGCCCAGGTCA
TAAGGGGCATGATGATTTGACGTCATCCCCACCTTCCTCCGGTTTATTACCGGCAGTCTC
GCTAGAGTGCCCAACTGAATGATGGCAACTAACAATAAGGGTTGCGCTCGTTGCGGGACT
TAACCCAACATCTCACGACACGAGCTGACGACAACCATGCACCACCTGTCACCGATGTAC
CGAAGTAAAACTCTATCTCTAGAGCGGGCATCGGGATGTCAAGACCTGGTAAGGTTCTTC
GCGTTGCTTCGAATTAAACCACATGCTCCACCGCTTGTGCGGGCCCCCGTCAATTCCTTT
GAGTTTCAACCTTGCGGTCGTACTCCCCAGGCGGAGTGCTTAATGCGTTAGCTGCGGCAC
TAAGCCCCGGAAAGGGCCTAACACCTAGCACTCATCGTTTACGGCGTGGACTACCAGGGT
ATCTAATCCTGTTCGCTCCCCACGCTTTCGAGCCTCAGCGTCAGTTACAGACCAGAGAGC
CGCTTTCGCCACCGGTGTTCCTCCATATATCTACGCATTTCACCGCTACACATGGAATTC
CACTCTCCCCTTCTGCACTCAAGTTAAACAGTTTCCAAAGCGTACTATGGTTAAGCCACA
GCCTTTAACTTCAGACTTATCTAACCGCCTGCGCTCGCTTTACGCCCAATAAATCCGGAC
AACGCTCGGGACCTACGTATTACCGCGGCTGCTGGCACGTAGTTAGCCGTCCCTTTCTGG
TAAGATACCGTCACAGTGTGAACTTTCCACTCTCACACCCGTTCTTCTCTTACAACAGAG
CTTTACGATCCGAAAACCTTCTTCACTCACGCGGCGTTGCTCGGTCAGACTTTCGTCCAT
TGCCGAAGATTCCCTACTGCTGCCTCCCGTAGGAGTCTGGGCCGTGTCTCAGTCCCAGTG
TGGCCGATCACCCTCTCAGGTCGGCTATGTATCGTCGCCTAGGTGAGCCGTTACCTCACC
TACTAGCTAATACAACGCAGGTCCATCTGGTAGTGATGCAGTTGCATCTTTCAATCAATT
ATCATGCAATAATTAATATTATGCGGTATTAGCTATCGTTTCCAATAGTTATCCCCCGCT
ACCAGGCAGGTTACCTACGCGTTACTCACCCGTTCGCAACTCACAGTCTATGGTGTAGCA
AGCTACGGTATAAACTGTGCGTTCTACTTGCATGTATTAGGCACGCCGCCAGCGTTCGTC
CTGAGCCAGGATCAAACTC

>LR134291.1:2176843-2178399_S.gordonii_strain_NCTC7868
ACGGCTACCTTGTTACGACTTCACCCCAATCATCTATCCCACCTTAGGCGGCTGGCTCCT
AAAAGGTTACCTCACCGACTTCGGGTGTTACAAACTCTCGTGGTGTGACGGGCGGTGTGT
ACAAGGCCCGGGAACGTATTCACCGCGGCGTGCTGATCCGCGATTACTAGCGATTCCGAC
TTCATGTAGGCGAGTTGCAGCCTACAATCCGAACTGAGACTGGCTTTAAGAGATTAGCTT
GCCGTCACCGACTTGCGACTCGTTGTACCAGCCATTGTAGCACGTGTGTAGCCCAGGTCA
TAAGGGGCATGATGATTTGACGTCATCCCCACCTTCCTCCGGTTTATTACCGGCAGTCTC
GCTAGAGTGCCCAACTGAATGATGGCAACTAACAATAAGGGTTGCGCTCGTTGCGGGACT
TAACCCAACATCTCACGACACGAGCTGACGACAACCATGCACCACCTGTCACCGATGTAC
CGAAGTAAAACTCTATCTCTAGAGCGGGCATCGGGATGTCAAGACCTGGTAAGGTTCTTC
GCGTTGCTTCGAATTAAACCACATGCTCCACCGCTTGTGCGGGCCCCCGTCAATTCCTTT
GAGTTTCAACCTTGCGGTCGTACTCCCCAGGCGGAGTGCTTAATGCGTTAGCTGCGGCAC
TAAGCCCCGGAAAGGGCCTAACACCTAGCACTCATCGTTTACGGCGTGGACTACCAGGGT
ATCTAATCCTGTTCGCTCCCCACGCTTTCGAGCCTCAGCGTCAGTTACAGACCAGAGAGC
CGCTTTCGCCACCGGTGTTCCTCCATATATCTACGCATTTCACCGCTACACATGGAATTC
CACTCTCCCCTTCTGCACTCAAGTTAAACAGTTTCCAAAGCGTACTATGGTTAAGCCACA
GCCTTTAACTTCAGACTTATCTAACCGCCTGCGCTCGCTTTACGCCCAATAAATCCGGAC
AACGCTCGGGACCTACGTATTACCGCGGCTGCTGGCACGTAGTTAGCCGTCCCTTTCTGG
TAAGATACCGTCACAGTGTGAACTTTCCACTCTCACACCCGTTCTTCTCTTACAACAGAG
CTTTACGATCCGAAAACCTTCTTCACTCACGCGGCGTTGCTCGGTCAGACTTTCGTCCAT
TGCCGAAGATTCCCTACTGCTGCCTCCCGTAGGAGTCTGGGCCGTGTCTCAGTCCCAGTG
TGGCCGATCACCCTCTCAGGTCGGCTATGTATCGTCGCCTAGGTGAGCCGTTACCTCACC
TACTAGCTAATACAACGCAGGTCCATCTGGTAGTGATGCAATAGCATCTTTCAATCAATT
ATCATGCAATAATCAATATTATGCGGTATTAGCTATCGTTTCCAATAGTTATCCCCCGCT
ACCAGGCAGGTTACCTACGCGTTACTCACCCGTTCGCAACTCACAGTTTATGGTGTAGCA
AGCTACGGTATAAACTGTGCGTTCTACTTGCATGTATTAGGCACGCCGCCAGCGTTCGTC
CTGAGCCAGGATCAAACTC

>LR594041.1:645341-646897_S.gordonii_strain_NCTC9124
ACGGCTACCTTGTTACGACTTCACCCCAATCATCTATCCCACCTTAGGCGGCTGGCTCCT
AAAAGGTTACCTCACCGACTTCGGGTGTTACAAACTCTCGTGGTGTGACGGGCGGTGTGT
ACAAGGCCCGGGAACGTATTCACCGCGGCGTGCTGATCCGCGATTACTAGCGATTCCGAC
TTCATGTAGGCGAGTTGCAGCCTACAATCCGAACTGAGACTGGCTTTAAGAGATTAGCTT
GCCGTCACCGACTTGCGACTCGTTGTACCAGCCATTGTAGCACGTGTGTAGCCCAGGTCA
TAAGGGGCATGATGATTTGACGTCATCCCCACCTTCCTCCGGTTTATTACCGGCAGTCTC
GCTAGAGTGCCCAACTGAATGATGGCAACTAACAATAAGGGTTGCGCTCGTTGCGGGACT
TAACCCAACATCTCACGACACGAGCTGACGACAACCATGCACCACCTGTCACCGATGTAC
CGAAGTAAAACTCTATCTCTAGAGCGGGCATCGGGATGTCAAGACCTGGTAAGGTTCTTC
GCGTTGCTTCGAATTAAACCACATGCTCCACCGCTTGTGCGGGCCCCCGTCAATTCCTTT
GAGTTTCAACCTTGCGGTCGTACTCCCCAGGCGGAGTGCTTAATGCGTTAGCTGCGGCAC
TAAGCCCCGGAAAGGGCCTAACACCTAGCACTCATCGTTTACGGCGTGGACTACCAGGGT
ATCTAATCCTGTTCGCTCCCCACGCTTTCGAGCCTCAGCGTCAGTTACAGACCAGAGAGC
CGCTTTCGCCACCGGTGTTCCTCCATATATCTACGCATTTCACCGCTACACATGGAATTC
CACTCTCCCCTTCTGCACTCAAGTTAAACAGTTTCCAAAGCGTACTATGGTTAAGCCACA
GCCTTTAACTTCAGACTTATCTAACCGCCTGCGCTCGCTTTACGCCCAATAAATCCGGAC
AACGCTCGGGACCTACGTATTACCGCGGCTGCTGGCACGTAGTTAGCCGTCCCTTTCTGG
TAAGATACCGTCACAGTGTGAACTTTCCACTCTCACACCCGTTCTTCTCTTACAACAGAG
CTTTACGATCCGAAAACCTTCTTCACTCACGCGGCGTTGCTCGGTCAGACTTTCGTCCAT
TGCCGAAGATTCCCTACTGCTGCCTCCCGTAGGAGTCTGGGCCGTGTCTCAGTCCCAGTG
TGGCCGATCACCCTCTCAGGTCGGCTATGTATCGTCGCCTAGGTGAGCCGTTACCTCACC
TACTAGCTAATACAACGCAGGTCCATCTGGTAGTGATGCAGTTGCATCTTTCAATCAATT
ATCATGCAATAATTAATATTATGCGGTATTAGCTATCGTTTCCAATAGTTATCCCCCGCT
ACCAGGCAGGTTACCTACGCGTTACTCACCCGTTCGCAACTCACAGTTTATGGTGTAGCA
AGCTACGGTATAAACTGTGCGTTCTACTTGCATGTATTAGGCACGCCGCCAGCGTTCGTC
CTGAGCCAGGATCAAACTC

>LR594041.1:1799885-1801441_S.gordonii_strain_NCTC9124
ACGGCTACCTTGTTACGACTTCACCCCAATCATCTATCCCACCTTAGGCGGCTGGCTCCT
AAAAGGTTACCTCACCGACTTCGGGTGTTACAAACTCTCGTGGTGTGACGGGCGGTGTGT
ACAAGGCCCGGGAACGTATTCACCGCGGCGTGCTGATCCGCGATTACTAGCGATTCCGAC
TTCATGTAGGCGAGTTGCAGCCTACAATCCGAACTGAGACTGGCTTTAAGAGATTAGCTT
GCCGTCACCGACTTGCGACTCGTTGTACCAGCCATTGTAGCACGTGTGTAGCCCAGGTCA
TAAGGGGCATGATGATTTGACGTCATCCCCACCTTCCTCCGGTTTATTACCGGCAGTCTC
GCTAGAGTGCCCAACTGAATGATGGCAACTAACAATAAGGGTTGCGCTCGTTGCGGGACT
TAACCCAACATCTCACGACACGAGCTGACGACAACCATGCACCACCTGTCACCGATGTAC
CGAAGTAAAACTCTATCTCTAGAGCGGGCATCGGGATGTCAAGACCTGGTAAGGTTCTTC
GCGTTGCTTCGAATTAAACCACATGCTCCACCGCTTGTGCGGGCCCCCGTCAATTCCTTT
GAGTTTCAACCTTGCGGTCGTACTCCCCAGGCGGAGTGCTTAATGCGTTAGCTGCGGCAC
TAAGCCCCGGAAAGGGCCTAACACCTAGCACTCATCGTTTACGGCGTGGACTACCAGGGT
ATCTAATCCTGTTCGCTCCCCACGCTTTCGAGCCTCAGCGTCAGTTACAGACCAGAGAGC
CGCTTTCGCCACCGGTGTTCCTCCATATATCTACGCATTTCACCGCTACACATGGAATTC
CACTCTCCCCTTCTGCACTCAAGTTAAACAGTTTCCAAAGCGTACTATGGTTAAGCCACA
GCCTTTAACTTCAGACTTATCTAACCGCCTGCGCTCGCTTTACGCCCAATAAATCCGGAC
AACGCTCGGGACCTACGTATTACCGCGGCTGCTGGCACGTAGTTAGCCGTCCCTTTCTGG
TAAGATACCGTCACAGTGTGAACTTTCCACTCTCACACCCGTTCTTCTCTTACAACAGAG
CTTTACGATCCGAAAACCTTCTTCACTCACGCGGCGTTGCTCGGTCAGACTTTCGTCCAT
TGCCGAAGATTCCCTACTGCTGCCTCCCGTAGGAGTCTGGGCCGTGTCTCAGTCCCAGTG
TGGCCGATCACCCTCTCAGGTCGGCTATGTATCGTCGCCTAGGTGAGCCGTTACCTCACC
TACTAGCTAATACAACGCAGGTCCATCTGGTAGTGATGCAATAGCATCTTTCAATCAATT
ATCATGCAATAATCAATATTATGCGGTATTAGCTATCGTTTCCAATAGTTATCCCCCGCT
ACCAGGCAGGTTACCTACGCGTTACTCACCCGTTCGCAACTCACAGTTTATGGTGTAGCA
AGCTACGGTATAAACTGTGCGTTCTACTTGCATGTATTAGGCACGCCGCCAGCGTTCGTC
CTGAGCCAGGATCAAACTC

>LR594041.1:2059532-2061088_S.gordonii_strain_NCTC9124
ACGGCTACCTTGTTACGACTTCACCCCAATCATCTATCCCACCTTAGGCGGCTGGCTCCT
AAAAGGTTACCTCACCGACTTCGGGTGTTACAAACTCTCGTGGTGTGACGGGCGGTGTGT
ACAAGGCCCGGGAACGTATTCACCGCGGCGTGCTGATCCGCGATTACTAGCGATTCCGAC
TTCATGTAGGCGAGTTGCAGCCTACAATCCGAACTGAGACTGGCTTTAAGAGATTAGCTT
GCCGTCACCGACTTGCGACTCGTTGTACCAGCCATTGTAGCACGTGTGTAGCCCAGGTCA
TAAGGGGCATGATGATTTGACGTCATCCCCACCTTCCTCCGGTTTATTACCGGCAGTCTC
GCTAGAGTGCCCAACTGAATGATGGCAACTAACAATAAGGGTTGCGCTCGTTGCGGGACT
TAACCCAACATCTCACGACACGAGCTGACGACAACCATGCACCACCTGTCACCGATGTAC
CGAAGTAAAACTCTATCTCTAGAGCGGGCATCGGGATGTCAAGACCTGGTAAGGTTCTTC
GCGTTGCTTCGAATTAAACCACATGCTCCACCGCTTGTGCGGGCCCCCGTCAATTCCTTT
GAGTTTCAACCTTGCGGTCGTACTCCCCAGGCGGAGTGCTTAATGCGTTAGCTGCGGCAC
TAAGCCCCGGAAAGGGCCTAACACCTAGCACTCATCGTTTACGGCGTGGACTACCAGGGT
ATCTAATCCTGTTCGCTCCCCACGCTTTCGAGCCTCAGCGTCAGTTACAGACCAGAGAGC
CGCTTTCGCCACCGGTGTTCCTCCATATATCTACGCATTTCACCGCTACACATGGAATTC
CACTCTCCCCTTCTGCACTCAAGTTAAACAGTTTCCAAAGCGTACTATGGTTAAGCCACA
GCCTTTAACTTCAGACTTATCTAACCGCCTGCGCTCGCTTTACGCCCAATAAATCCGGAC
AACGCTCGGGACCTACGTATTACCGCGGCTGCTGGCACGTAGTTAGCCGTCCCTTTCTGG
TAAGATACCGTCACAGTGTGAACTTTCCACTCTCACACCCGTTCTTCTCTTACAACAGAG
CTTTACGATCCGAAAACCTTCTTCACTCACGCGGCGTTGCTCGGTCAGACTTTCGTCCAT
TGCCGAAGATTCCCTACTGCTGCCTCCCGTAGGAGTCTGGGCCGTGTCTCAGTCCCAGTG
TGGCCGATCACCCTCTCAGGTCGGCTATGTATCGTCGCCTAGGTGAGCCGTTACCTCACC
TACTAGCTAATACAACGCAGGTCCATCTGGTAGTGATGCAATAGCATCTTTCAATCAATT
ATCATGCAATAATCAATATTATGCGGTATTAGCTATCGTTTCCAATAGTTATCCCCCGCT
ACCAGGCAGGTTACCTACGCGTTACTCACCCGTTCGCAACTCACAGTTTATGGTGTAGCA
AGCTACGGTATAAACTGTGCGTTCTACTTGCATGTATTAGGCACGCCGCCAGCGTTCGTC
CTGAGCCAGGATCAAACTC

>LR594041.1:2204098-2205654_S.gordonii_strain_NCTC9124
ACGGCTACCTTGTTACGACTTCACCCCAATCATCTATCCCACCTTAGGCGGCTGGCTCCT
AAAAGGTTACCTCACCGACTTCGGGTGTTACAAACTCTCGTGGTGTGACGGGCGGTGTGT
ACAAGGCCCGGGAACGTATTCACCGCGGCGTGCTGATCCGCGATTACTAGCGATTCCGAC
TTCATGTAGGCGAGTTGCAGCCTACAATCCGAACTGAGACTGGCTTTAAGAGATTAGCTT
GCCGTCACCGACTTGCGACTCGTTGTACCAGCCATTGTAGCACGTGTGTAGCCCAGGTCA
TAAGGGGCATGATGATTTGACGTCATCCCCACCTTCCTCCGGTTTATTACCGGCAGTCTC
GCTAGAGTGCCCAACTGAATGATGGCAACTAACAATAAGGGTTGCGCTCGTTGCGGGACT
TAACCCAACATCTCACGACACGAGCTGACGACAACCATGCACCACCTGTCACCGATGTAC
CGAAGTAAAACTCTATCTCTAGAGCGGGCATCGGGATGTCAAGACCTGGTAAGGTTCTTC
GCGTTGCTTCGAATTAAACCACATGCTCCACCGCTTGTGCGGGCCCCCGTCAATTCCTTT
GAGTTTCAACCTTGCGGTCGTACTCCCCAGGCGGAGTGCTTAATGCGTTAGCTGCGGCAC
TAAGCCCCGGAAAGGGCCTAACACCTAGCACTCATCGTTTACGGCGTGGACTACCAGGGT
ATCTAATCCTGTTCGCTCCCCACGCTTTCGAGCCTCAGCGTCAGTTACAGACCAGAGAGC
CGCTTTCGCCACCGGTGTTCCTCCATATATCTACGCATTTCACCGCTACACATGGAATTC
CACTCTCCCCTTCTGCACTCAAGTTAAACAGTTTCCAAAGCGTACTATGGTTAAGCCACA
GCCTTTAACTTCAGACTTATCTAACCGCCTGCGCTCGCTTTACGCCCAATAAATCCGGAC
AACGCTCGGGACCTACGTATTACCGCGGCTGCTGGCACGTAGTTAGCCGTCCCTTTCTGG
TAAGATACCGTCACAGTGTGAACTTTCCACTCTCACACCCGTTCTTCTCTTACAACAGAG
CTTTACGATCCGAAAACCTTCTTCACTCACGCGGCGTTGCTCGGTCAGACTTTCGTCCAT
TGCCGAAGATTCCCTACTGCTGCCTCCCGTAGGAGTCTGGGCCGTGTCTCAGTCCCAGTG
TGGCCGATCACCCTCTCAGGTCGGCTATGTATCGTCGCCTAGGTGAGCCGTTACCTCACC
TACTAGCTAATACAACGCAGGTCCATCTGGTAGTGATGCAGTTGCATCTTTCAATCAATT
ATCATGCAATAATCAATATTATGCGGTATTAGCTATCGTTTCCAATAGTTATCCCCCGCT
ACCAGGCAGGTTACCTACGCGTTACTCACCCGTTCGCAACTCACAGTCTATGGTGTAGCA
AGCTACGGTATAAACTGTGCGTTCTACTTGCATGTATTAGGCACGCCGCCAGCGTTCGTC
CTGAGCCAGGATCAAACTC

>NC_013853.1:16691-18236_S.mitis_B6_complete_sequence
ACGGCTACCTTGTTACGACTTCACCCCAATCATCTATCCCACCTTAGGCGGCTGGCTCCT
TACGGTTACCTCACCGACTTCGGGTGTTACAAACTCTCGTGGTGTGACGGGCGGTGTGT
ACAAGGCCCGGGAACGTATTCACCGCGGCGTGCTGATCCGCGATTACTAGCGATTCCGAC
TTCATGTAGGCGAGTTGCAGCCTACAATCCGAACTGAGACTGGCTTTAAGAGATTAGCTT
GCCGTCACCGGCTTGCGACTCGTTGTACCAGCCATTGTAGCACGTGTGTAGCCCAGGTCA
TAAGGGGCATGATGATTTGACGTCATCCCCACCTTCCTCCGGTTTATTACCGGCAGTCTC
GCTAGAGTGCCCAACTAAATGATGGCAACTAACAATAGGGGTTGCGCTCGTTGCGGGACT
TAACCCAACATCTCACGACACGAGCTGACGACAACCATGCACCACCTGTCACCTCTGTCC
CGAAGGAAAACTCTATCTCTAGAGCGGTCAGAGGGATGTCAAGACCTGGTAAGGTTCTTC
GCGTTGCTTCGAATTAAACCACATGCTCCACCGCTTGTGCGGGCCCCCGTCAATTCCTTT
GAGTTTCAACCTTGCGGTCGTACTCCCCAGGCGGAGTGCTTAATGCGTTAGCTGCGGCAC
TAAACCCCGGAAAGGGTCTAACACCTAGCACTCATCGTTTACGGCGTGGACTACCAGGGT
ATCTAATCCTGTTTGCTCCCCACGCTTTCGAGCCTCAGCGTCAGTTACAAGCCAGAGAGC
CGCTTTCGCCACCGGTGTTCCTCCATATATCTACGCATTTCACCGCTACACATGGAATTC
CACTCTCCCCTCTTGCACTCAAGTTAAACAGTTTCCAAAGCGTACTATGGTTAAGCCACA
GCCTTTAACTTCAGACTTATCTAACCGCCTGCGCTCGCTTTACGCCCAATAAATCCGGAC
AACGCTCGGGACCTACGTATTACCGCGGCTGCTGGCACGTAGTTAGCCGTCCCTTTCTGG
TAAGATACCGTCACAGTGTGAACTTTCCACTCTCACACTCGTTCTTCTCTTACAACAGAG
CTTTACGATCCGAAAACCTTCTTCACTCACGCGGCGTTGCTCGGTCAGACTTCCGTCCAT
TGCCGAAGATTCCCTACTGCTGCCTCCCGTAGGAGTCTGGGCCGTGTCTCAGTCCCAGTG
TGGCCGATCACCCTCTCAGGTCGGCTATGTATCGTCGCCTTGGTGAGCCGTTACCCCACC
AACTAGCTAATACAACGCAGGTCCATCTGGTAGTGATGCAATTGCACCTTTTAAGTAAAT
GTCATGCAACATCTACTCTTATGCGGTATTAGCTATCGTTTCCAATAGTTATCCCCCGCT
ACCAGGCAGGTTACCTACGCGTTACTCACCCGTTCGCAACTCATCCAGAGAAGCA
AGCTCCTCCTTCAGCGTTCTACTTGCATGTATTAGGCACGCCGCCAGCGTTCGTC
CTGAGCCAGGATCAAACTC

>NC_013853.1:173665-175210_S.mitis_B6_complete_sequence
ACGGCTACCTTGTTACGACTTCACCCCAATCATCTATCCCACCTTAGGCGGCTGGCTCCT
TACGGTTACCTCACCGACTTCGGGTGTTACAAACTCTCGTGGTGTGACGGGCGGTGTGT
ACAAGGCCCGGGAACGTATTCACCGCGGCGTGCTGATCCGCGATTACTAGCGATTCCGAC
TTCATGTAGGCGAGTTGCAGCCTACAATCCGAACTGAGACTGGCTTTAAGAGATTAGCTT
GCCGTCACCGGCTTGCGACTCGTTGTACCAGCCATTGTAGCACGTGTGTAGCCCAGGTCA
TAAGGGGCATGATGATTTGACGTCATCCCCACCTTCCTCCGGTTTATTACCGGCAGTCTC
GCTAGAGTGCCCAACTAAATGATGGCAACTAACAATAGGGGTTGCGCTCGTTGCGGGACT
TAACCCAACATCTCACGACACGAGCTGACGACAACCATGCACCACCTGTCACCTCTGTCC
CGAAGGAAAACTCTATCTCTAGAGCGGTCAGAGGGATGTCAAGACCTGGTAAGGTTCTTC
GCGTTGCTTCGAATTAAACCACATGCTCCACCGCTTGTGCGGGCCCCCGTCAATTCCTTT
GAGTTTCAACCTTGCGGTCGTACTCCCCAGGCGGAGTGCTTAATGCGTTAGCTGCGGCAC
TAAACCCCGGAAAGGGTCTAACACCTAGCACTCATCGTTTACGGCGTGGACTACCAGGGT
ATCTAATCCTGTTTGCTCCCCACGCTTTCGAGCCTCAGCGTCAGTTACAAGCCAGAGAGC
CGCTTTCGCCACCGGTGTTCCTCCATATATCTACGCATTTCACCGCTACACATGGAATTC
CACTCTCCCCTCTTGCACTCAAGTTAAACAGTTTCCAAAGCGTACTATGGTTAAGCCACA
GCCTTTAACTTCAGACTTATCTAACCGCCTGCGCTCGCTTTACGCCCAATAAATCCGGAC
AACGCTCGGGACCTACGTATTACCGCGGCTGCTGGCACGTAGTTAGCCGTCCCTTTCTGG
TAAGATACCGTCACAGTGTGAACTTTCCACTCTCACACTCGTTCTTCTCTTACAACAGAG
CTTTACGATCCGAAAACCTTCTTCACTCACGCGGCGTTGCTCGGTCAGACTTCCGTCCAT
TGCCGAAGATTCCCTACTGCTGCCTCCCGTAGGAGTCTGGGCCGTGTCTCAGTCCCAGTG
TGGCCGATCACCCTCTCAGGTCGGCTATGTATCGTCGCCTTGGTGAGCCGTTACCCCACC
AACTAGCTAATACAACGCAGGTCCATCTGGTAGTGATGCAATTGCACCTTTTAAGCAAAT
GTCATGCAACATCTACTCTTATGCGGTATTAGCTATCGTTTCCAATAGTTATCCCCCGCT
ACCAGGCAGGTTACCTACGCGTTACTCACCCGTTCGCAACTCATCCAGAGAAGCA
AGCTCCTCCTTCAGCGTTCTACTTGCATGTATTAGGCACGCCGCCAGCGTTCGTC
CTGAGCCAGGATCAAACTC

>NC_013853.1:238747-240292_S.mitis_B6_complete_sequence
ACGGCTACCTTGTTACGACTTCACCCCAATCATCTATCCCACCTTAGGCGGCTGGCTCCT
TACGGTTACCTCACCGACTTCGGGTGTTACAAACTCTCGTGGTGTGACGGGCGGTGTGT
ACAAGGCCCGGGAACGTATTCACCGCGGCGTGCTGATCCGCGATTACTAGCGATTCCGAC
TTCATGTAGGCGAGTTGCAGCCTACAATCCGAACTGAGACTGGCTTTAAGAGATTAGCTT
GCCGTCACCGGCTTGCGACTCGTTGTACCAGCCATTGTAGCACGTGTGTAGCCCAGGTCA
TAAGGGGCATGATGATTTGACGTCATCCCCACCTTCCTCCGGTTTATTACCGGCAGTCTC
GCTAGAGTGCCCAACTAAATGATGGCAACTAACAATAGGGGTTGCGCTCGTTGCGGGACT
TAACCCAACATCTCACGACACGAGCTGACGACAACCATGCACCACCTGTCACCTCTGTCC
CGAAGGAAAACTCTATCTCTAGAGCGGTCAGAGGGATGTCAAGACCTGGTAAGGTTCTTC
GCGTTGCTTCGAATTAAACCACATGCTCCACCGCTTGTGCGGGCCCCCGTCAATTCCTTT
GAGTTTCAACCTTGCGGTCGTACTCCCCAGGCGGAGTGCTTAATGCGTTAGCTGCGGCAC
TAAACCCCGGAAAGGGTCTAACACCTAGCACTCATCGTTTACGGCGTGGACTACCAGGGT
ATCTAATCCTGTTTGCTCCCCACGCTTTCGAGCCTCAGCGTCAGTTACAAGCCAGAGAGC
CGCTTTCGCCACCGGTGTTCCTCCATATATCTACGCATTTCACCGCTACACATGGAATTC
CACTCTCCCCTCTTGCACTCAAGTTAAACAGTTTCCAAAGCGTACTATGGTTAAGCCACA
GCCTTTAACTTCAGACTTATCTAACCGCCTGCGCTCGCTTTACGCCCAATAAATCCGGAC
AACGCTCGGGACCTACGTATTACCGCGGCTGCTGGCACGTAGTTAGCCGTCCCTTTCTGG
TAAGATACCGTCACAGTGTGAACTTTCCACTCTCACACTCGTTCTTCTCTTACAACAGAG
CTTTACGATCCGAAAACCTTCTTCACTCACGCGGCGTTGCTCGGTCAGACTTCCGTCCAT
TGCCGAAGATTCCCTACTGCTGCCTCCCGTAGGAGTCTGGGCCGTGTCTCAGTCCCAGTG
TGGCCGATCACCCTCTCAGGTCGGCTATGTATCGTCGCCTTGGTGAGCCGTTACCCCACC
AACTAGCTAATACAACGCAGGTCCATCTGGTAGTGATGCAATTGCACCTTTTAAGCAAAT
GTCATGCAACATCTACTCTTATGCGGTATTAGCTATCGTTTCCAATAGTTATCCCCCGCT
ACCAGGCAGGTTACCTACGCGTTACTCACCCGTTCGCAACTCATCCAGAGAAGCA
AGCTCCTCCTTCAGCGTTCTACTTGCATGTATTAGGCACGCCGCCAGCGTTCGTC
CTGAGCCAGGATCAAACTC

>NC_013853.1:451360-452905_S.mitis_B6_complete_sequence
ACGGCTACCTTGTTACGACTTCACCCCAATCATCTATCCCACCTTAGGCGGCTGGCTCCT
TACGGTTACCTCACCGACTTCGGGTGTTACAAACTCTCGTGGTGTGACGGGCGGTGTGT
ACAAGGCCCGGGAACGTATTCACCGCGGCGTGCTGATCCGCGATTACTAGCGATTCCGAC
TTCATGTAGGCGAGTTGCAGCCTACAATCCGAACTGAGACTGGCTTTAAGAGATTAGCTT
GCCGTCACCGGCTTGCGACTCGTTGTACCAGCCATTGTAGCACGTGTGTAGCCCAGGTCA
TAAGGGGCATGATGATTTGACGTCATCCCCACCTTCCTCCGGTTTATTACCGGCAGTCTC
GCTAGAGTGCCCAACTAAATGATGGCAACTAACAATAGGGGTTGCGCTCGTTGCGGGACT
TAACCCAACATCTCACGACACGAGCTGACGACAACCATGCACCACCTGTCACCTCTGTCC
CGAAGGAAAACTCTATCTCTAGAGCGGTCAGAGGGATGTCAAGACCTGGTAAGGTTCTTC
GCGTTGCTTCGAATTAAACCACATGCTCCACCGCTTGTGCGGGCCCCCGTCAATTCCTTT
GAGTTTCAACCTTGCGGTCGTACTCCCCAGGCGGAGTGCTTAATGCGTTAGCTGCGGCAC
TAAACCCCGGAAAGGGTCTAACACCTAGCACTCATCGTTTACGGCGTGGACTACCAGGGT
ATCTAATCCTGTTTGCTCCCCACGCTTTCGAGCCTCAGCGTCAGTTACAAGCCAGAGAGC
CGCTTTCGCCACCGGTGTTCCTCCATATATCTACGCATTTCACCGCTACACATGGAATTC
CACTCTCCCCTCTTGCACTCAAGTTAAACAGTTTCCAAAGCGTACTATGGTTAAGCCACA
GCCTTTAACTTCAGACTTATCTAACCGCCTGCGCTCGCTTTACGCCCAATAAATCCGGAC
AACGCTCGGGACCTACGTATTACCGCGGCTGCTGGCACGTAGTTAGCCGTCCCTTTCTGG
TAAGATACCGTCACAGTGTGAACTTTCCACTCTCACACTCGTTCTTCTCTTACAACAGAG
CTTTACGATCCGAAAACCTTCTTCACTCACGCGGCGTTGCTCGGTCAGACTTCCGTCCAT
TGCCGAAGATTCCCTACTGCTGCCTCCCGTAGGAGTCTGGGCCGTGTCTCAGTCCCAGTG
TGGCCGATCACCCTCTCAGGTCGGCTATGTATCGTCGCCTTGGTGAGCCGTTACCCCACC
AACTAGCTAATACAACGCAGGTCCATCTGGTAGTGATGCAATTGCACCTTTTAAGCAAAT
GTCATGCAACATCTACTCTTATGCGGTATTAGCTATCGTTTCCAATAGTTATCCCCCGCT
ACCAGGCAGGTTACCTACGCGTTACTCACCCGTTCGCAACTCATCCAGAGAAGCA
AGCTCCTCCTTCAGCGTTCTACTTGCATGTATTAGGCACGCCGCCAGCGTTCGTC
CTGAGCCAGGATCAAACTC

>CP012646.1:363679-365224_S.mitis_strain_KCOM_1350
ACGGCTACCTTGTTACGACTTCACCCCAATCATCTATCCCACCTTAGGCGGCTGGCTCCT
TACGGTTACCTCACCGACTTCGGGTGTTACAAACTCTCGTGGTGTGACGGGCGGTGTGT
ACAAGGCCCGGGAACGTATTCACCGCGGCGTGCTGATCCGCGATTACTAGCGATTCCGAC
TTCATGTAGGCGAGTTGCAGCCTACAATCCGAACTGAGACTGGCTTTAAGAGATTAGCTT
GCCGTCACCGGCTTGCGACTCGTTGTACCAGCCATTGTAGCACGTGTGTAGCCCAGGTCA
TAAGGGGCATGATGATTTGACGTCATCCCCACCTTCCTCCGGTTTATTACCGGCAGTCTC
GCTAGAGTGCCCAACTGAATGATGGCAACTAACAATAGGGGTTGCGCTCGTTGCGGGACT
TAACCCAACATCTCACGACACGAGCTGACGACAACCATGCACCACCTGTCACCTCTGTCC
CGAAGGAAAACTCTATCTCTAGAGCGGTCAGAGGGATGTCAAGACCTGGTAAGGTTCTTC
GCGTTGCTTCGAATTAAACCACATGCTCCACCGCTTGTGCGGGCCCCCGTCAATTCCTTT
GAGTTTCAACCTTGCGGTCGTACTCCCCAGGCGGAGTGCTTAATGCGTTAGCTGCGGCAC
TAAACACCGGAAAGGGTCTAACACCTAGCACTCATCGTTTACGGCGTGGACTACCAGGGT
ATCTAATCCTGTTTGCTCCCCACGCTTTCGAGCCTCAGCGTCAGTTACAAGCCAGAGAGC
CGCTTTCGCCACCGGTGTTCCTCCATATATCTACGCATTTCACCGCTACACATGGAATTC
CACTCTCCCCTCTTGCACTCAAGTTAAACAGTTTCCAAAGCGTACTATGGTTAAGCCACA
GCCTTTAACTTCAGACTTATCTAACCGCCTGCGCTCGCTTTACGCCCAATAAATCCGGAC
AACGCTCGGGACCTACGTATTACCGCGGCTGCTGGCACGTAGTTAGCCGTCCCTTTCTGG
TAAGATACCGTCACAGTGTGAACTTTCCACTCTCACACTCGTTCTTCTCTTACAACAGAG
CTTTACGATCCGAAAACCTTCTTCACTCACGCGGCGTTGCTCGGTCAGACTTCCGTCCAT
TGCCGAAGATTCCCTACTGCTGCCTCCCGTAGGAGTCTGGGCCGTGTCTCAGTCCCAGTG
TGGCCGATCACCCTCTCAGGTCGGCTATGTATCGTCGCCTTGGTGAGCCGTTACCCCACC
AACTAGCTAATACAACGCAGGTCCATCTGGTAGTGATGCAATTGCACCTTTTAAGCAAAT
GTCATGCAACATCTACTCTTATGCGGTATTAGCTATCGTTTCCAATAGTTATCCCCCGCT
ACCAGGCAGGTTACCTACGCGTTACTCACCCGTTCGCAACTCATCCAGAAGAGCA
AGCTCCTCCTTCAGCGTTCTACTTGCATGTATTAGGCACGCCGCCAGCGTTCGTC
CTGAGCCAGGATCAAACTC

>CP012646.1:215810-217355_S.mitis_strain_KCOM_1350
ACGGCTACCTTGTTACGACTTCACCCCAATCATCTATCCCACCTTAGGCGGCTGGCTCCT
TACGGTTACCTCACCGACTTCGGGTGTTACAAACTCTCGTGGTGTGACGGGCGGTGTGT
ACAAGGCCCGGGAACGTATTCACCGCGGCGTGCTGATCCGCGATTACTAGCGATTCCGAC
TTCATGTAGGCGAGTTGCAGCCTACAATCCGAACTGAGACTGGCTTTAAGAGATTAGCTT
GCCGTCACCGGCTTGCGACTCGTTGTACCAGCCATTGTAGCACGTGTGTAGCCCAGGTCA
TAAGGGGCATGATGATTTGACGTCATCCCCACCTTCCTCCGGTTTATTACCGGCAGTCTC
GCTAGAGTGCCCAACTGAATGATGGCAACTAACAATAGGGGTTGCGCTCGTTGCGGGACT
TAACCCAACATCTCACGACACGAGCTGACGACAACCATGCACCACCTGTCACCTCTGTCC
CGAAGGAAAACTCTATCTCTAGAGCGGTCAGAGGGATGTCAAGACCTGGTAAGGTTCTTC
GCGTTGCTTCGAATTAAACCACATGCTCCACCGCTTGTGCGGGCCCCCGTCAATTCCTTT
GAGTTTCAACCTTGCGGTCGTACTCCCCAGGCGGAGTGCTTAATGCGTTAGCTGCGGCAC
TAAACCCCGGAAAGGGTCTAACACCTAGCACTCATCGTTTACGGCGTGGACTACCAGGGT
ATCTAATCCTGTTTGCTCCCCACGCTTTCGAGCCTCAGCGTCAGTTACAAGCCAGAGAGC
CGCTTTCGCCACCGGTGTTCCTCCATATATCTACGCATTTCACCGCTACACATGGAATTC
CACTCTCCCCTCTTGCACTCAAGTTAAACAGTTTCCAAAGCGTACTATGGTTAAGCCACA
GCCTTTAACTTCAGACTTATCTAACCGCCTGCGCTCGCTTTACGCCCAATAAATCCGGAC
AACGCTCGGGACCTACGTATTACCGCGGCTGCTGGCACGTAGTTAGCCGTCCCTTTCTGG
TAAGATACCGTCACAGTGTGAACTTTCCACTCTCACACTCGTTCTTCTCTTACAACAGAG
CTTTACGATCCGAAAACCTTCTTCACTCACGCGGCGTTGCTCGGTCAGACTTCCGTCCAT
TGCCGAAGATTCCCTACTGCTGCCTCCCGTAGGAGTCTGGGCCGTGTCTCAGTCCCAGTG
TGGCCGATCACCCTCTCAGGTCGGCTATGTATCGTCGCCTTGGTGAGCCGTTACCCCACC
AACTAGCTAATACAACGCAGGTCCATCTGGTAGTGATGCAATTGCACCTTTTAAGCAAAT
GTCATGCAACATCTACTCTTATGCGGTATTAGCTATCGTTTCCAATAGTTATCCCCCGCT
ACCAGGCAGGTTACCTACGCGTTACTCACCCGTTCGCAACTCATCCAGAAGAGCA
AGCTCCTCCTTCAGCGTTCTACTTGCATGTATTAGGCACGCCGCCAGCGTTCGTC
CTGAGCCAGGATCAAACTC

>CP012646.1:363679-365224_S.mitis_strain_KCOM_1350
ACGGCTACCTTGTTACGACTTCACCCCAATCATCTATCCCACCTTAGGCGGCTGGCTCCT
TACGGTTACCTCACCGACTTCGGGTGTTACAAACTCTCGTGGTGTGACGGGCGGTGTGT
ACAAGGCCCGGGAACGTATTCACCGCGGCGTGCTGATCCGCGATTACTAGCGATTCCGAC
TTCATGTAGGCGAGTTGCAGCCTACAATCCGAACTGAGACTGGCTTTAAGAGATTAGCTT
GCCGTCACCGGCTTGCGACTCGTTGTACCAGCCATTGTAGCACGTGTGTAGCCCAGGTCA
TAAGGGGCATGATGATTTGACGTCATCCCCACCTTCCTCCGGTTTATTACCGGCAGTCTC
GCTAGAGTGCCCAACTGAATGATGGCAACTAACAATAGGGGTTGCGCTCGTTGCGGGACT
TAACCCAACATCTCACGACACGAGCTGACGACAACCATGCACCACCTGTCACCTCTGTCC
CGAAGGAAAACTCTATCTCTAGAGCGGTCAGAGGGATGTCAAGACCTGGTAAGGTTCTTC
GCGTTGCTTCGAATTAAACCACATGCTCCACCGCTTGTGCGGGCCCCCGTCAATTCCTTT
GAGTTTCAACCTTGCGGTCGTACTCCCCAGGCGGAGTGCTTAATGCGTTAGCTGCGGCAC
TAAACACCGGAAAGGGTCTAACACCTAGCACTCATCGTTTACGGCGTGGACTACCAGGGT
ATCTAATCCTGTTTGCTCCCCACGCTTTCGAGCCTCAGCGTCAGTTACAAGCCAGAGAGC
CGCTTTCGCCACCGGTGTTCCTCCATATATCTACGCATTTCACCGCTACACATGGAATTC
CACTCTCCCCTCTTGCACTCAAGTTAAACAGTTTCCAAAGCGTACTATGGTTAAGCCACA
GCCTTTAACTTCAGACTTATCTAACCGCCTGCGCTCGCTTTACGCCCAATAAATCCGGAC
AACGCTCGGGACCTACGTATTACCGCGGCTGCTGGCACGTAGTTAGCCGTCCCTTTCTGG
TAAGATACCGTCACAGTGTGAACTTTCCACTCTCACACTCGTTCTTCTCTTACAACAGAG
CTTTACGATCCGAAAACCTTCTTCACTCACGCGGCGTTGCTCGGTCAGACTTCCGTCCAT
TGCCGAAGATTCCCTACTGCTGCCTCCCGTAGGAGTCTGGGCCGTGTCTCAGTCCCAGTG
TGGCCGATCACCCTCTCAGGTCGGCTATGTATCGTCGCCTTGGTGAGCCGTTACCCCACC
AACTAGCTAATACAACGCAGGTCCATCTGGTAGTGATGCAATTGCACCTTTTAAGCAAAT
GTCATGCAACATCTACTCTTATGCGGTATTAGCTATCGTTTCCAATAGTTATCCCCCGCT
ACCAGGCAGGTTACCTACGCGTTACTCACCCGTTCGCAACTCATCCAGAAGAGCA
AGCTCCTCCTTCAGCGTTCTACTTGCATGTATTAGGCACGCCGCCAGCGTTCGTC
CTGAGCCAGGATCAAACTC

>CP014326.1:192413-193958_S.mitis_strain_SVGS_061
ACGGCTACCTTGTTACGACTTCACCCCAATCATCTATCCCACCTTAGGCGGCTGGCTCCT
TACGGTTACCTCACCGACTTCGGGTGTTACAAACTCTCGTGGTGTGACGGGCGGTGTGT
ACAAGGCCCGGGAACGTATTCACCGCGGCGTGCTGATCCGCGATTACTAGCGATTCCGAC
TTCATGTAGGCGAGTTGCAGCCTACAATCCGAACTGAGACTGGCTTTAAGAGATTAGCTT
GCCGTCACCGGCTTGCGACTCGTTGTACCAGCCATTGTAGCACGTGTGTAGCCCAGGTCA
TAAGGGGCATGATGATTTGACGTCATCCCCACCTTCCTCCGGTTTATTACCGGCAGTCTC
GCTAGAGTGCCCAACTAAATGATGGCAACTAACAATAGGGGTTGCGCTCGTTGCGGGACT
TAACCCAACATCTCACGACACGAGCTGACGACAACCATGCACCACCTGTCACCTCTGTCC
CGAAGGAAAACTCTATCTCTAGAGCGGTCAGAGGGATGTCAAGACCTGGTAAGGTTCTTC
GCGTTGCTTCGAATTAAACCACATGCTCCACCGCTTGTGCGGGCCCCCGTCAATTCCTTT
GAGTTTCAACCTTGCGGTCGTACTCCCCAGGCGGAGTGCTTAATGCGTTAGCTGCGGCAC
TAAACCCCGGAAAGGGTCTAACACCTAGCACTCATCGTTTACGGCGTGGACTACCAGGGT
ATCTAATCCTGTTTGCTCCCCACGCTTTCGAGCCTCAGCGTCAGTTACAAGCCAGAGAGC
CGCTTTCGCCACCGGTGTTCCTCCATATATCTACGCATTTCACCGCTACACATGGAATTC
CACTCTCCCCTCTTGCACTCAAGTTAAACAGTTTCCAAAGCGTACTATGGTTAAGCCACA
GCCTTTAACTTCAGACTTATCTAACCGCCTGCGCTCGCTTTACGCCCAATAAATCCGGAC
AACGCTCGGGACCTACGTATTACCGCGGCTGCTGGCACGTAGTTAGCCGTCCCTTTCTGG
TAAGATACCGTCACAGTGTGAACTTTCCACTCTCACACTCGTTCTTCTCTTACAACAGAG
CTTTACGATCCGAAAACCTTCTTCACTCACGCGGCGTTGCTCGGTCAGACTTCCGTCCAT
TGCCGAAGATTCCCTACTGCTGCCTCCCGTAGGAGTCTGGGCCGTGTCTCAGTCCCAGTG
TGGCCGATCACCCTCTCAGGTCGGCTATGTATCGTCGCCTTGGTGAGCCGTTACCCCACC
AACTAGCTAATACAACGCAGGTCCATCTGGTAGTGATGCAATTGCACCTTTCAAGCAAAT
GTCATGCAACATCTACTATTATGCGGTATTAGCTATCGTTTCCAATAGTTATCCCCCGCT
ACCAGGCAGGTTACCTACGCGTTACTCACCCGTTCGCAACTCATCCAGAAGAGCA
AGCTCTCCCTTCAGCGTTCTACTTGCATGTATTAGGCACGCCGCCAGCGTTCGTC
CTGAGCCAGGATCAAACTC

>CP014326.1:15147-16692_S.mitis_strain_SVGS_061
ACGGCTACCTTGTTACGACTTCACCCCAATCATCTATCCCACCTTAGGCGGCTGGCTCCT
TACGGTTACCTCACCGACTTCGGGTGTTACAAACTCTCGTGGTGTGACGGGCGGTGTGT
ACAAGGCCCGGGAACGTATTCACCGCGGCGTGCTGATCCGCGATTACTAGCGATTCCGAC
TTCATGTAGGCGAGTTGCAGCCTACAATCCGAACTGAGACTGGCTTTAAGAGATTAGCTT
GCCGTCACCGGCTTGCGACTCGTTGTACCAGCCATTGTAGCACGTGTGTAGCCCAGGTCA
TAAGGGGCATGATGATTTGACGTCATCCCCACCTTCCTCCGGTTTATTACCGGCAGTCTC
GCTAGAGTGCCCAACTAAATGATGGCAACTAACAATAGGGGTTGCGCTCGTTGCGGGACT
TAACCCAACATCTCACGACACGAGCTGACGACAACCATGCACCACCTGTCACCTCTGTCC
CGAAGGAAAACTCTATCTCTAGAGCGGTCAGAGGGATGTCAAGACCTGGTAAGGTTCTTC
GCGTTGCTTCGAATTAAACCACATGCTCCACCGCTTGTGCGGGCCCCCGTCAATTCCTTT
GAGTTTCAACCTTGCGGTCGTACTCCCCAGGCGGAGTGCTTAATGCGTTAGCTGCGGCAC
TAAACCCCGGAAAGGGTCTAACACCTAGCACTCATCGTTTACGGCGTGGACTACCAGGGT
ATCTAATCCTGTTTGCTCCCCACGCTTTCGAGCCTCAGCGTCAGTTACAAGCCAGAGAGC
CGCTTTCGCCACCGGTGTTCCTCCATATATCTACGCATTTCACCGCTACACATGGAATTC
CACTCTCCCCTCTTGCACTCAAGTTAAACAGTTTCCAAAGCGTACTATGGTTAAGCCACA
GCCTTTAACTTCAGACTTATCTAACCGCCTGCGCTCGCTTTACGCCCAATAAATCCGGAC
AACGCTCGGGACCTACGTATTACCGCGGCTGCTGGCACGTAGTTAGCCGTCCCTTTCTGG
TAAGATACCGTCACAGTGTGAACTTTCCACTCTCACACTCGTTCTTCTCTTACAACAGAG
CTTTACGATCCGAAAACCTTCTTCACTCACGCGGCGTTGCTCGGTCAGACTTCCGTCCAT
TGCCGAAGATTCCCTACTGCTGCCTCCCGTAGGAGTCTGGGCCGTGTCTCAGTCCCAGTG
TGGCCGATCACCCTCTCAGGTCGGCTATGTATCGTCGCCTTGGTGAGCCGTTACCCCACC
AACTAGCTAATACAACGCAGGTCCATCTGGTAGTGATGCAATTGCACCTTTCAAGCAAAT
GTCATGCAACATCTACTATTATGCGGTATTAGCTATCGTTTCCAATAGTTATCCCCCGCT
ACCAGGCAGGTTACCTACGCGTTACTCACCCGTTCGCAACTCATCCAGAAGAGCA
AGCTCTCCCTTCAGCGTTCTACTTGCATGTATTAGGCACGCCGCCAGCGTTCGTC
CTGAGCCAGGATCAAACTC

>CP014326.1:252667-254212_S.mitis_strain_SVGS_061
ACGGCTACCTTGTTACGACTTCACCCCAATCATCTATCCCACCTTAGGCGGCTGGCTCCT
TACGGTTACCTCACCGACTTCGGGTGTTACAAACTCTCGTGGTGTGACGGGCGGTGTGT
ACAAGGCCCGGGAACGTATTCACCGCGGCGTGCTGATCCGCGATTACTAGCGATTCCGAC
TTCATGTAGGCGAGTTGCAGCCTACAATCCGAACTGAGACTGGCTTTAAGAGATTAGCTT
GCCGTCACCGGCTTGCGACTCGTTGTACCAGCCATTGTAGCACGTGTGTAGCCCAGGTCA
TAAGGGGCATGATGATTTGACGTCATCCCCACCTTCCTCCGGTTTATTACCGGCAGTCTC
GCTAGAGTGCCCAACTAAATGATGGCAACTAACAATAGGGGTTGCGCTCGTTGCGGGACT
TAACCCAACATCTCACGACACGAGCTGACGACAACCATGCACCACCTGTCACCTCTGTCC
CGAAGGAAAACTCTATCTCTAGAGCGGTCAGAGGGATGTCAAGACCTGGTAAGGTTCTTC
GCGTTGCTTCGAATTAAACCACATGCTCCACCGCTTGTGCGGGCCCCCGTCAATTCCTTT
GAGTTTCAACCTTGCGGTCGTACTCCCCAGGCGGAGTGCTTAATGCGTTAGCTGCGGCAC
TAAACCCCGGAAAGGGTCTAACACCTAGCACTCATCGTTTACGGCGTGGACTACCAGGGT
ATCTAATCCTGTTTGCTCCCCACGCTTTCGAGCCTCAGCGTCAGTTACAAGCCAGAGAGC
CGCTTTCGCCACCGGTGTTCCTCCATATATCTACGCATTTCACCGCTACACATGGAATTC
CACTCTCCCCTCTTGCACTCAAGTTAAACAGTTTCCAAAGCGTACTATGGTTAAGCCACA
GCCTTTAACTTCAGACTTATCTAACCGCCTGCGCTCGCTTTACGCCCAATAAATCCGGAC
AACGCTCGGGACCTACGTATTACCGCGGCTGCTGGCACGTAGTTAGCCGTCCCTTTCTGG
TAAGATACCGTCACAGTGTGAACTTTCCACTCTCACACTCGTTCTTCTCTTACAACAGAG
CTTTACGATCCGAAAACCTTCTTCACTCACGCGGCGTTGCTCGGTCAGACTTCCGTCCAT
TGCCGAAGATTCCCTACTGCTGCCTCCCGTAGGAGTCTGGGCCGTGTCTCAGTCCCAGTG
TGGCCGATCACCCTCTCAGGTCGGCTATGTATCGTCGCCTTGGTGAGCCGTTACCCCACC
AACTAGCTAATACAACGCAGGTCCATCTGGTAGTGATGCAATTGCACCTTTCAAGCAAAT
GTCATGCAACATCTACTATTATGCGGTATTAGCTATCGTTTCCAATAGTTATCCCCCGCT
ACCAGGCAGGTTACCTACGCGTTACTCACCCGTTCGCAACTCATCCAGAAGAGCA
AGCTCTCCCTTCAGCGTTCTACTTGCATGTATTAGGCACGCCGCCAGCGTTCGTC
CTGAGCCAGGATCAAACTC

>CP014326.1:430145-431690_S.mitis_strain_SVGS_061
ACGGCTACCTTGTTACGACTTCACCCCAATCATCTATCCCACCTTAGGCGGCTGGCTCCT
TACGGTTACCTCACCGACTTCGGGTGTTACAAACTCTCGTGGTGTGACGGGCGGTGTGT
ACAAGGCCCGGGAACGTATTCACCGCGGCGTGCTGATCCGCGATTACTAGCGATTCCGAC
TTCATGTAGGCGAGTTGCAGCCTACAATCCGAACTGAGACTGGCTTTAAGAGATTAGCTT
GCCGTCACCGGCTTGCGACTCGTTGTACCAGCCATTGTAGCACGTGTGTAGCCCAGGTCA
TAAGGGGCATGATGATTTGACGTCATCCCCACCTTCCTCCGGTTTATTACCGGCAGTCTC
GCTAGAGTGCCCAACTAAATGATGGCAACTAACAATAGGGGTTGCGCTCGTTGCGGGACT
TAACCCAACATCTCACGACACGAGCTGACGACAACCATGCACCACCTGTCACCTCTGTCC
CGAAGGAAAACTCTATCTCTAGAGCGGTCAGAGGGATGTCAAGACCTGGTAAGGTTCTTC
GCGTTGCTTCGAATTAAACCACATGCTCCACCGCTTGTGCGGGCCCCCGTCAATTCCTTT
GAGTTTCAACCTTGCGGTCGTACTCCCCAGGCGGAGTGCTTAATGCGTTAGCTGCGGCAC
TAAACCCCGGAAAGGGTCTAACACCTAGCACTCATCGTTTACGGCGTGGACTACCAGGGT
ATCTAATCCTGTTTGCTCCCCACGCTTTCGAGCCTCAGCGTCAGTTACAAGCCAGAGAGC
CGCTTTCGCCACCGGTGTTCCTCCATATATCTACGCATTTCACCGCTACACATGGAATTC
CACTCTCCCCTCTTGCACTCAAGTTAAACAGTTTCCAAAGCGTACTATGGTTAAGCCACA
GCCTTTAACTTCAGACTTATCTAACCGCCTGCGCTCGCTTTACGCCCAATAAATCCGGAC
AACGCTCGGGACCTACGTATTACCGCGGCTGCTGGCACGTAGTTAGCCGTCCCTTTCTGG
TAAGATACCGTCACAGTGTGAACTTTCCACTCTCACACTCGTTCTTCTCTTACAACAGAG
CTTTACGATCCGAAAACCTTCTTCACTCACGCGGCGTTGCTCGGTCAGACTTCCGTCCAT
TGCCGAAGATTCCCTACTGCTGCCTCCCGTAGGAGTCTGGGCCGTGTCTCAGTCCCAGTG
TGGCCGATCACCCTCTCAGGTCGGCTATGTATCGTCGCCTTGGTGAGCCGTTACCCCACC
AACTAGCTAATACAACGCAGGTCCATCTGGTAGTGATGCAATTGCACCTTTCAAGCAAAT
GTCATGCAACATCTACTATTATGCGGTATTAGCTATCGTTTCCAATAGTTATCCCCCGCT
ACCAGGCAGGTTACCTACGCGTTACTCACCCGTTCGCAACTCATCCAGAAGAGCA
AGCTCTCCCTTCAGCGTTCTACTTGCATGTATTAGGCACGCCGCCAGCGTTCGTC
CTGAGCCAGGATCAAACTC

>CP028414.1:15255-16801_S.mitis_NCTC_12261
ACGGCTACCTTGTTACGACTTCACCCCAATCATCTATCCCACCTTAGGCGGCTGGCTCCT
AAAAGGTTACCTCACCGACTTCGGGTGTTACAAACTCTCGTGGTGTGACGGGCGGTGTGT
ACAAGGCCCGGGAACGTATTCACCGCGGCGTGCTGATCCGCGATTACTAGCGATTCCGAC
TTCATGTAGGCGAGTTGCAGCCTACAATCCGAACTGAGACTGGCTTTAAGAGATTAGCTT
GCCGTCACCGGCTTGCGACTCGTTGTACCAGCCATTGTAGCACGTGTGTAGCCCAGGTCA
TAAGGGGCATGATGATTTGACGTCATCCCCACCTTCCTCCGGTTTATTACCGGCAGTCTC
GCTAGAGTGCCCAACTAAATGATGGCAACTAACAATAGGGGTTGCGCTCGTTGCGGGACT
TAACCCAACATCTCACGACACGAGCTGACGACAACCATGCACCACCTGTCACCTCTGTCC
CGAAGGAAAACTCTATCTCTAGAGCGGTCAGAGGGATGTCAAGACCTGGTAAGGTTCTTC
GCGTTGCTTCGAATTAAACCACATGCTCCACCGCTTGTGCGGGCCCCCGTCAATTCCTTT
GAGTTTCAACCTTGCGGTCGTACTCCCCAGGCGGAGTGCTTAATGCGTTAGCTGCGGCAC
TAAACCCCGGAAAGGGTCTAACACCTAGCACTCATCGTTTACGGCGTGGACTACCAGGGT
ATCTAATCCTGTTTGCTCCCCACGCTTTCGAGCCTCAGCGTCAGTTACAAGCCAGAGAGC
CGCTTTCGCCACCGGTGTTCCTCCATATATCTACGCATTTCACCGCTACACATGGAATTC
CACTCTCCCCTCTTGCACTCAAGTTAAACAGTTTCCAAAGCGTACTATGGTTAAGCCACA
GCCTTTAACTTCAGACTTATCTAACCGCCTGCGCTCGCTTTACGCCCAATAAATCCGGAC
AACGCTCGGGACCTACGTATTACCGCGGCTGCTGGCACGTAGTTAGCCGTCCCTTTCTGG
TAAGATACCGTCACAGTGTGAACTTTCCACTCTCACACTCGTTCTTCTCTTACAACAGAG
CTTTACGATCCGAAAACCTTCTTCACTCACGCGGCGTTGCTCGGTCAGACTTCCGTCCAT
TGCCGAAGATTCCCTACTGCTGCCTCCCGTAGGAGTCTGGGCCGTGTCTCAGTCCCAGTG
TGGCCGATCACCCTCTCAGGTCGGCTATGTATCGTCGCCTTGGTGAGCCGTTACCCCACC
AACTAGCTAATACAACGCAGGTCCATCTGGTAGTGATGCAATTGCACCTTTTAAGCAAAT
GTCATGCAACATCTACTCTTATGCGGTATTAGCTATCGTTTCCAATAGTTATCCCCCGCT
ACCAGGCAGGTTACCTACGCGTTACTCACCCGTTCGCAACTCATCCGGAGAAGCA
AGCTCCTCCTTCAGCGTTCTACTTGCATGTATTAGGCACGCCGCCAGCGTTCGTC
CTGAGCCAGGATCAAACTC

>CP028414.1:170503-172049_S.mitis_NCTC_12261
ACGGCTACCTTGTTACGACTTCACCCCAATCATCTATCCCACCTTAGGCGGCTGGCTCCT
AAAAGGTTACCTCACCGACTTCGGGTGTTACAAACTCTCGTGGTGTGACGGGCGGTGTGT
ACAAGGCCCGGGAACGTATTCACCGCGGCGTGCTGATCCGCGATTACTAGCGATTCCGAC
TTCATGTAGGCGAGTTGCAGCCTACAATCCGAACTGAGACTGGCTTTAAGAGATTAGCTT
GCCGTCACCGGCTTGCGACTCGTTGTACCAGCCATTGTAGCACGTGTGTAGCCCAGGTCA
TAAGGGGCATGATGATTTGACGTCATCCCCACCTTCCTCCGGTTTATTACCGGCAGTCTC
GCTAGAGTGCCCAACTAAATGATGGCAACTAACAATAGGGGTTGCGCTCGTTGCGGGACT
TAACCCAACATCTCACGACACGAGCTGACGACAACCATGCACCACCTGTCACCTCTGTCC
CGAAGGAAAACTCTATCTCTAGAGCGGTCAGAGGGATGTCAAGACCTGGTAAGGTTCTTC
GCGTTGCTTCGAATTAAACCACATGCTCCACCGCTTGTGCGGGCCCCCGTCAATTCCTTT
GAGTTTCAACCTTGCGGTCGTACTCCCCAGGCGGAGTGCTTAATGCGTTAGCTGCGGCAC
TAAACCCCGGAAAGGGTCTAACACCTAGCACTCATCGTTTACGGCGTGGACTACCAGGGT
ATCTAATCCTGTTTGCTCCCCACGCTTTCGAGCCTCAGCGTCAGTTACAAGCCAGAGAGC
CGCTTTCGCCACCGGTGTTCCTCCATATATCTACGCATTTCACCGCTACACATGGAATTC
CACTCTCCCCTCTTGCACTCAAGTTAAACAGTTTCCAAAGCGTACTATGGTTAAGCCACA
GCCTTTAACTTCAGACTTATCTAACCGCCTGCGCTCGCTTTACGCCCAATAAATCCGGAC
AACGCTCGGGACCTACGTATTACCGCGGCTGCTGGCACGTAGTTAGCCGTCCCTTTCTGG
TAAGATACCGTCACAGTGTGAACTTTCCACTCTCACACTCGTTCTTCTCTTACAACAGAG
CTTTACGATCCGAAAACCTTCTTCACTCACGCGGCGTTGCTCGGTCAGACTTCCGTCCAT
TGCCGAAGATTCCCTACTGCTGCCTCCCGTAGGAGTCTGGGCCGTGTCTCAGTCCCAGTG
TGGCCGATCACCCTCTCAGGTCGGCTATGTATCGTCGCCTTGGTGAGCCGTTACCCCACC
AACTAGCTAATACAACGCAGGTCCATCTGGTAGTGATGCAATTGCACCTTTTAAGCAAAT
GTCATGCAACATCTACTCTTATGCGGTATTAGCTATCGTTTCCAATAGTTATCCCCCGCT
ACCAGGCAGGTTACCTACGCGTTACTCACCCGTTCGCAACTCATCCGGAGAAGCA
AGCTCCTCCTTCAGCGTTCTACTTGCATGTATTAGGCACGCCGCCAGCGTTCGTC
CTGAGCCAGGATCAAACTC

>CP028414.1:214057-215603_S.mitis_NCTC_12261
ACGGCTACCTTGTTACGACTTCACCCCAATCATCTATCCCACCTTAGGCGGCTGGCTCCT
AAAAGGTTACCTCACCGACTTCGGGTGTTACAAACTCTCGTGGTGTGACGGGCGGTGTGT
ACAAGGCCCGGGAACGTATTCACCGCGGCGTGCTGATCCGCGATTACTAGCGATTCCGAC
TTCATGTAGGCGAGTTGCAGCCTACAATCCGAACTGAGACTGGCTTTAAGAGATTAGCTT
GCCGTCACCGGCTTGCGACTCGTTGTACCAGCCATTGTAGCACGTGTGTAGCCCAGGTCA
TAAGGGGCATGATGATTTGACGTCATCCCCACCTTCCTCCGGTTTATTACCGGCAGTCTC
GCTAGAGTGCCCAACTAAATGATGGCAACTAACAATAGGGGTTGCGCTCGTTGCGGGACT
TAACCCAACATCTCACGACACGAGCTGACGACAACCATGCACCACCTGTCACCTCTGTCC
CGAAGGAAAACTCTATCTCTAGAGCGGTCAGAGGGATGTCAAGACCTGGTAAGGTTCTTC
GCGTTGCTTCGAATTAAACCACATGCTCCACCGCTTGTGCGGGCCCCCGTCAATTCCTTT
GAGTTTCAACCTTGCGGTCGTACTCCCCAGGCGGAGTGCTTAATGCGTTAGCTGCGGCAC
TAAACCCCGGAAAGGGTCTAACACCTAGCACTCATCGTTTACGGCGTGGACTACCAGGGT
ATCTAATCCTGTTTGCTCCCCACGCTTTCGAGCCTCAGCGTCAGTTACAAGCCAGAGAGC
CGCTTTCGCCACCGGTGTTCCTCCATATATCTACGCATTTCACCGCTACACATGGAATTC
CACTCTCCCCTCTTGCACTCAAGTTAAACAGTTTCCAAAGCGTACTATGGTTAAGCCACA
GCCTTTAACTTCAGACTTATCTAACCGCCTGCGCTCGCTTTACGCCCAATAAATCCGGAC
AACGCTCGGGACCTACGTATTACCGCGGCTGCTGGCACGTAGTTAGCCGTCCCTTTCTGG
TAAGATACCGTCACAGTGTGAACTTTCCACTCTCACACTCGTTCTTCTCTTACAACAGAG
CTTTACGATCCGAAAACCTTCTTCACTCACGCGGCGTTGCTCGGTCAGACTTCCGTCCAT
TGCCGAAGATTCCCTACTGCTGCCTCCCGTAGGAGTCTGGGCCGTGTCTCAGTCCCAGTG
TGGCCGATCACCCTCTCAGGTCGGCTATGTATCGTCGCCTTGGTGAGCCGTTACCCCACC
AACTAGCTAATACAACGCAGGTCCATCTGGTAGTGATGCAATTGCACCTTTTAAGCAAAT
GTCATGCAACATCTACTCTTATGCGGTATTAGCTATCGTTTCCAATAGTTATCCCCCGCT
ACCAGGCAGGTTACCTACGCGTTACTCACCCGTTCGCAACTCATCCGGAGAAGCA
AGCTCCTCCTTCAGCGTTCTACTTGCATGTATTAGGCACGCCGCCAGCGTTCGTC
CTGAGCCAGGATCAAACTC

>CP028414.1:374312-375857_S.mitis_NCTC_12261
ACGGCTACCTTGTTACGACTTCACCCCAATCATCTATCCCACCTTAGGCGGCTGGCTCCT
AAAAGGTTACCTCACCGACTTCGGGTGTTACAAACTCTCGTGGTGTGACGGGCGGTGTGT
ACAAGGCCCGGGAACGTATTCACCGCGGCGTGCTGATCCGCGATTACTAGCGATTCCGAC
TTCATGTAGGCGAGTTGCAGCCTACAATCCGAACTGAGACTGGCTTTAAGAGATTAGCTT
GCCGTCACCGGCTTGCGACTCGTTGTACCAGCCATTGTAGCACGTGTGTAGCCCAGGTCA
TAAGGGGCATGATGATTTGACGTCATCCCCACCTTCCTCCGGTTTATTACCGGCAGTCTC
GCTAGAGTGCCCAACTAAATGATGGCAACTAACAATAGGGGTTGCGCTCGTTGCGGGACT
TAACCCAACATCTCACGACACGAGCTGACGACAACCATGCACCACCTGTCACCTCTGTCC
CGAAGGAAAAATCTATCTCTAGAGCGGTCAGAGGGATGTCAAGACCTGGTAAGGTTCTTC
GCGTTGCTTCGAATTAAACCACATGCTCCACCGCTTGTGCGGGCCCCGTCAATTCCTTT
GAGTTTCAACCTTGCGGTCGTACTCCCCAGGCGGAGTGCTTAATGCGTTAGCTGCGGCAC
TAAACCCCGGAAAGGGTCTAACACCTAGCACTCATCGTTTACGGCGTGGACTACCAGGGT
ATCTAATCCTGTTTGCTCCCCACGCTTTCGAGCCTCAGCGTCAGTTACAAGCCAGAGAGC
CGCTTTCGCCACCGGTGTTCCTCCATATATCTACGCATTTCACCGCTACACATGGAATTC
CACTCTCCCCTCTTGCACTCAAGTTAAACAGTTTCCAAAGCGTACTATGGTTAAGCCACA
GCCTTTAACTTCAGACTTATCTAACCGCCTGCGCTCGCTTTACGCCCAATAAATCCGGAC
AACGCTCGGGACCTACGTATTACCGCGGCTGCTGGCACGTAGTTAGCCGTCCCTTTCTGG
TAAGATACCGTCACAGTGTGAACTTTCCACTCTCACACTCGTTCTTCTCTTACAACAGAG
CTTTACGATCCGAAAACCTTCTTCACTCACGCGGCGTTGCTCGGTCAGACTTCCGTCCAT
TGCCGAAGATTCCCTACTGCTGCCTCCCGTAGGAGTCTGGGCCGTGTCTCAGTCCCAGTG
TGGCCGATCACCCTCTCAGGTCGGCTATGTATCGTCGCCTTGGTGAGCCGTTACCCCACC
AACTAGCTAATACAACGCAGGTCCATCTGGTAGTGATGCAATTGCACCTTTTAAGCAAAT
GTCATGCAACATCTACTCTTATGCGGTATTAGCTATCGTTTCCAATAGTTATCCCCCGCT
ACCAGGCAGGTTACCTACGCGTTACTCACCCGTTCGCAACTCATCCGGAGAAGCA
AGCTCCTCCTTCAGCGTTCTACTTGCATGTATTAGGCACGCCGCCAGCGTTCGTC
CTGAGCCAGGATCAAACTC

>LR134336.1:14791-16339_S.oralis_ATCC_35037_strain_NCTC_11427
ACGGCTACCTTGTTACGACTTCACCCCAATCATCTATCCCACCTTAGGCGGCTGGCTCCT
AAAAGGTTACCTCACCGACTTCGGGTGTTACAAACTCTCGTGGTGTGACGGGCGGTGTGT
ACAAGGCCCGGGAACGTATTCACCGCGGCGTGCTGATCCGCGATTACTAGCGATTCCGAC
TTCATGTAGGCGAGTTGCAGCCTACAATCCGAACTGAGACTGGCTTTAAGAGATTAGCTT
GCCGTCACCGGCTTGCGACTCGTTGTACCAGCCATTGTAGCACGTGTGTAGCCCAGGTCA
TAAGGGGCATGATGATTTGACGTCATCCCCACCTTCCTCCGGTTTATTACCGGCAGTCTC
GCTAGAGTGCCCAACTGAATGATGGCAACTAACAATAGGGGTTGCGCTCGTTGCGGGACT
TAACCCAACATCTCACGACACGAGCTGACGACAACCATGCACCACCTGTCACCTCTGTCC
CGAAGGAAAACTCTATCTCTAGAGCGGTCAGAGGGATGTCAAGACCTGGTAAGGTTCTTC
GCGTTGCTTCGAATTAAACCACATGCTCCACCGCTTGTGCGGGCCCCCGTCAATTCCTTT
GAGTTTCAACCTTGCGGTCGTACTCCCCAGGCGGAGTGCTTAATGCGTTAGCTGCGGCAC
TAAACCCCGGAAAGGGTCTAACACCTAGCACTCATCGTTTACGGCGTGGACTACCAGGGT
ATCTAATCCTGTTTGCTCCCCACGCTTTCGAGCCTCAGCGTCAGTTACAAGCCAGAGAGC
CGCTTTCGCCACCGGTGTTCCTCCATATATCTACGCATTTCACCGCTACACATGGAATTC
CACTCTCCCCTCTTGCACTCAAGTTAAACAGTTTCCAAAGCGTACTATGGTTAAGCCACA
GCCTTTAACTTCAGACTTATCTAACCGCCTGCGCTCGCTTTACGCCCAATAAATCCGGAC
AACGCTCGGGACCTACGTATTACCGCGGCTGCTGGCACGTAGTTAGCCGTCCCTTTCTGG
TAAGATACCGTCACAGTGTGAACTTTCCACTCTCACACTCGTTCTTCTCTTACAACAGAG
CTTTACGATCCGAAAACCTTCTTCACTCACGCGGCGTTGCTCGGTCAGACTTCCGTCCAT
TGCCGAAGATTCCCTACTGCTGCCTCCCGTAGGAGTCTGGGCCGTGTCTCAGTCCCAGTG
TGGCCGATCACCCTCTCAGGTCGGCTATGTATCGTTGCCTTGGTGAGCCGTTACCTCACC
AACTAGCTAATACAACGCAGGTCCATCTGGTAGTGATGCAATTGCACCTTTTAAGTAAAT
GTCATGCAACATCTACTCTTATGCGGTATTAGCTATCGTTTCCAATAGTTATCCCCCGCT
ACCAGGCAGGTTACCTACGCGTTACTCACCCGTTCGCAACTCATCCGCTCGGTGCA
AGCACCAAGCTTCAGCGTTCTACTTGCATGTATTAGGCACGCCGCCAGCGTTCGTC
CTGAGCCAGGATCAAACTC

>LR134336.1:133092-134640_S.oralis_strain_NCTC_11427
ACGGCTACCTTGTTACGACTTCACCCCAATCATCTATCCCACCTTAGGCGGCTGGCTCCT
AAAAGGTTACCTCACCGACTTCGGGTGTTACAAACTCTCGTGGTGTGACGGGCGGTGTGT
ACAAGGCCCGGGAACGTATTCACCGCGGCGTGCTGATCCGCGATTACTAGCGATTCCGAC
TTCATGTAGGCGAGTTGCAGCCTACAATCCGAACTGAGACTGGCTTTAAGAGATTAGCTT
GCCGTCACCGGCTTGCGACTCGTTGTACCAGCCATTGTAGCACGTGTGTAGCCCAGGTCA
TAAGGGGCATGATGATTTGACGTCATCCCCACCTTCCTCCGGTTTATTACCGGCAGTCTC
GCTAGAGTGCCCAACTGAATGATGGCAACTAACAATAGGGGTTGCGCTCGTTGCGGGACT
TAACCCAACATCTCACGACACGAGCTGACGACAACCATGCACCACCTGTCACCTCTGTCC
CGAAGGAAAACTCTATCTCTAGAGCGGTCAGAGGGATGTCAAGACCTGGTAAGGTTCTTC
GCGTTGCTTCGAATTAAACCACATGCTCCACCGCTTGTGCGGGCCCCCGTCAATTCCTTT
GAGTTTCAACCTTGCGGTCGTACTCCCCAGGCGGAGTGCTTAATGCGTTAGCTGCGGCAC
TAAACCCCGGAAAGGGTCTAACACCTAGCACTCATCGTTTACGGCGTGGACTACCAGGGT
ATCTAATCCTGTTTGCTCCCCACGCTTTCGAGCCTCAGCGTCAGTTACAAGCCAGAGAGC
CGCTTTCGCCACCGGTGTTCCTCCATATATCTACGCATTTCACCGCTACACATGGAATTC
CACTCTCCCCTCTTGCACTCAAGTTAAACAGTTTCCAAAGCGTACTATGGTTAAGCCACA
GCCTTTAACTTCAGACTTATCTAACCGCCTGCGCTCGCTTTACGCCCAATAAATCCGGAC
AACGCTCGGGACCTACGTATTACCGCGGCTGCTGGCACGTAGTTAGCCGTCCCTTTCTGG
TAAGATACCGTCACAGTGTGAACTTTCCACTCTCACACTCGTTCTTCTCTTACAACAGAG
CTTTACGATCCGAAAACCTTCTTCACTCACGCGGCGTTGCTCGGTCAGACTTCCGTCCAT
TGCCGAAGATTCCCTACTGCTGCCTCCCGTAGGAGTCTGGGCCGTGTCTCAGTCCCAGTG
TGGCCGATCACCCTCTCAGGTCGGCTATGTATCGTTGCCTTGGTGAGCCGTTACCTCACC
AACTAGCTAATACAACGCAGGTCCATCTGGTAGTGATGCAATTGCACCTTTTAAGTAAAT
GTCATGCAACATCTACTCTTATGCGGTATTAGCTATCGTTTCCAATAGTTATCCCCCGCT
ACCAGGCAGGTTACCTACGCGTTACTCACCCGTTCGCAACTCATCCGCTCGGTGCA
AGCACCAAGCTTCAGCGTTCTACTTGCATGTATTAGGCACGCCGCCAGCGTTCGTC
CTGAGCCAGGATCAAACTC

>LR134336.1:174955-176503_S.oralis_strain_NCTC_11427
ACGGCTACCTTGTTACGACTTCACCCCAATCATCTATCCCACCTTAGGCGGCTGGCTCCT
AAAAGGTTACCTCACCGACTTCGGGTGTTACAAACTCTCGTGGTGTGACGGGCGGTGTGT
ACAAGGCCCGGGAACGTATTCACCGCGGCGTGCTGATCCGCGATTACTAGCGATTCCGAC
TTCATGTAGGCGAGTTGCAGCCTACAATCCGAACTGAGACTGGCTTTAAGAGATTAGCTT
GCCGTCACCGGCTTGCGACTCGTTGTACCAGCCATTGTAGCACGTGTGTAGCCCAGGTCA
TAAGGGGCATGATGATTTGACGTCATCCCCACCTTCCTCCGGTTTATTACCGGCAGTCTC
GCTAGAGTGCCCAACTGAATGATGGCAACTAACAATAGGGGTTGCGCTCGTTGCGGGACT
TAACCCAACATCTCACGACACGAGCTGACGACAACCATGCACCACCTGTCACCTCTGTCC
CGAAGGAAAACTCTATCTCTAGAGCGGTCAGAGGGATGTCAAGACCTGGTAAGGTTCTTC
GCGTTGCTTCGAATTAAACCACATGCTCCACCGCTTGTGCGGGCCCCCGTCAATTCCTTT
GAGTTTCAACCTTGCGGTCGTACTCCCCAGGCGGAGTGCTTAATGCGTTAGCTGCGGCAC
TAAACCCCGGAAAGGGTCTAACACCTAGCACTCATCGTTTACGGCGTGGACTACCAGGGT
ATCTAATCCTGTTTGCTCCCCACGCTTTCGAGCCTCAGCGTCAGTTACAAGCCAGAGAGC
CGCTTTCGCCACCGGTGTTCCTCCATATATCTACGCATTTCACCGCTACACATGGAATTC
CACTCTCCCCTCTTGCACTCAAGTTAAACAGTTTCCAAAGCGTACTATGGTTAAGCCACA
GCCTTTAACTTCAGACTTATCTAACCGCCTGCGCTCGCTTTACGCCCAATAAATCCGGAC
AACGCTCGGGACCTACGTATTACCGCGGCTGCTGGCACGTAGTTAGCCGTCCCTTTCTGG
TAAGATACCGTCACAGTGTGAACTTTCCACTCTCACACTCGTTCTTCTCTTACAACAGAG
CTTTACGATCCGAAAACCTTCTTCACTCACGCGGCGTTGCTCGGTCAGACTTCCGTCCAT
TGCCGAAGATTCCCTACTGCTGCCTCCCGTAGGAGTCTGGGCCGTGTCTCAGTCCCAGTG
TGGCCGATCACCCTCTCAGGTCGGCTATGTATCGTTGCCTTGGTGAGCCGTTACCTCACC
AACTAGCTAATACAACGCAGGTCCATCTGGTAGTGATGCAATTGCACCTTTTAAGTAAAT
GTCATGCAACATCTACTCTTATGCGGTATTAGCTATCGTTTCCAATAGTTATCCCCCGCT
ACCAGGCAGGTTACCTACGCGTTACTCACCCGTTCGCAACTCATCCGCTCGGTGCA
AGCACCAAGCTTCAGCGTTCTACTTGCATGTATTAGGCACGCCGCCAGCGTTCGTC
CTGAGCCAGGATCAAACTC

>LR134336.1:1524583-1526131_S.oralis_strain_NCTC_11427
ACGGCTACCTTGTTACGACTTCACCCCAATCATCTATCCCACCTTAGGCGGCTGGCTCCT
AAAAGGTTACCTCACCGACTTCGGGTGTTACAAACTCTCGTGGTGTGACGGGCGGTGTGT
ACAAGGCCCGGGAACGTATTCACCGCGGCGTGCTGATCCGCGATTACTAGCGATTCCGAC
TTCATGTAGGCGAGTTGCAGCCTACAATCCGAACTGAGACTGGCTTTAAGAGATTAGCTT
GCCGTCACCGGCTTGCGACTCGTTGTACCAGCCATTGTAGCACGTGTGTAGCCCAGGTCA
TAAGGGGCATGATGATTTGACGTCATCCCCACCTTCCTCCGGTTTATTACCGGCAGTCTC
GCTAGAGTGCCCAACTGAATGATGGCAACTAACAATAGGGGTTGCGCTCGTTGCGGGACT
TAACCCAACATCTCACGACACGAGCTGACGACAACCATGCACCACCTGTCACCTCTGTCC
CGAAGGAAAACTCTATCTCTAGAGCGGTCAGAGGGATGTCAAGACCTGGTAAGGTTCTTC
GCGTTGCTTCGAATTAAACCACATGCTCCACCGCTTGTGCGGGCCCCCGTCAATTCCTTT
GAGTTTCAACCTTGCGGTCGTACTCCCCAGGCGGAGTGCTTAATGCGTTAGCTGCGGCAC
TAAACCCCGGAAAGGGTCTAACACCTAGCACTCATCGTTTACGGCGTGGACTACCAGGGT
ATCTAATCCTGTTTGCTCCCCACGCTTTCGAGCCTCAGCGTCAGTTACAAGCCAGAGAGC
CGCTTTCGCCACCGGTGTTCCTCCATATATCTACGCATTTCACCGCTACACATGGAATTC
CACTCTCCCCTCTTGCACTCAAGTTAAACAGTTTCCAAAGCGTACTATGGTTAAGCCACA
GCCTTTAACTTCAGACTTATCTAACCGCCTGCGCTCGCTTTACGCCCAATAAATCCGGAC
AACGCTCGGGACCTACGTATTACCGCGGCTGCTGGCACGTAGTTAGCCGTCCCTTTCTGG
TAAGATACCGTCACAGTGTGAACTTTCCACTCTCACACTCGTTCTTCTCTTACAACAGAG
CTTTACGATCCGAAAACCTTCTTCACTCACGCGGCGTTGCTCGGTCAGACTTCCGTCCAT
TGCCGAAGATTCCCTACTGCTGCCTCCCGTAGGAGTCTGGGCCGTGTCTCAGTCCCAGTG
TGGCCGATCACCCTCTCAGGTCGGCTATGTATCGTTGCCTTGGTGAGCCGTTACCTCACC
AACTAGCTAATACAACGCAGGTCCATCTGGTAGTGATGCAATTGCACCTTTTAAGTAAAT
GTCATGCAACATCTACTCTTATGCGGTATTAGCTATCGTTTCCAATAGTTATCCCCCGCT
ACCAGGCAGGTTACCTACGCGTTACTCACCCGTTCGCAACTCATCCGCTCGGTGCA
AGCACCAAGCTTCAGCGTTCTACTTGCATGTATTAGGCACGCCGCCAGCGTTCGTC
CTGAGCCAGGATCAAACTC

>CP079724.1:14357-15903_S.oralis_strain_34
ACGGCTACCTTGTTACGACTTCACCCCAATCATCTATCCCACCTTAGGCGGCTGGCTCCT
AAAAGGTTACCTCACCGACTTCGGGTGTTACAAACTCTCGTGGTGTGACGGGCGGTGTGT
ACAAGGCCCGGGAACGTATTCACCGCGGCGTGCTGATCCGCGATTACTAGCGATTCCGAC
TTCATGTAGGCGAGTTGCAGCCTACAATCCGAACTGAGACTGGCTTTAAGAGATTAGCTT
GCCGTCACCGGCTTGCGACTCGTTGTACCAGCCATTGTAGCACGTGTGTAGCCCAGGTCA
TAAGGGGCATGATGATTTGACGTCATCCCCACCTTCCTCCGGTTTATTACCGGCAGTCTC
GCTAGAGTGCCCAACTGAATGATGGCAACTAACAATAGGGGTTGCGCTCGTTGCGGGACT
TAACCCAACATCTCACGACACGAGCTGACGACAACCATGCACCACCTGTCACCTCTGTCC
CGAAGGAAAACTCTATCTCTAGAGCGGTCAGAGGGATGTCAAGACCTGGTAAGGTTCTTC
GCGTTGCTTCGAATTAAACCACATGCTCCACCGCTTGTGCGGGCCCCCGTCAATTCCTTT
GAGTTTCAACCTTGCGGTCGTACTCCCCAGGCGGAGTGCTTAATGCGTTAGCTGCGGCAC
TAAACCCCGGAAAGGGTCTAACACCTAGCACTCATCGTTTACGGCGTGGACTACCAGGGT
ATCTAATCCTGTTTGCTCCCCACGCTTTCGAGCCTCAGCGTCAGTTACAAGCCAGAGAGC
CGCTTTCGCCACCGGTGTTCCTCCATATATCTACGCATTTCACCGCTACACATGGAATTC
CACTCTCCCCTCTTGCACTCAAGTTAAACAGTTTCCAAAGCGTACTATGGTTAAGCCACA
GCCTTTAACTTCAGACTTATCTAACCGCCTGCGCTCGCTTTACGCCCAATAAATCCGGAC
AACGCTCGGGACCTACGTATTACCGCGGCTGCTGGCACGTAGTTAGCCGTCCCTTTCTGG
TAAGATACCGTCACAGTGTGAACTTTCCACTCTCACACTCGTTCTTCTCTTACAACAGAG
CTTTACGATCCGAAAACCTTCTTCACTCACGCGGCGTTGCTCGGTCAGACTTCCGTCCAT
TGCCGAAGATTCCCTACTGCTGCCTCCCGTAGGAGTCTGGGCCGTGTCTCAGTCCCAGTG
TGGCCGATCACCCTCTCAGGTCGGCTATGTATCGTTGCCTTGGTGAGCCGTTACCTCACC
AACTAGCTAATACAACGCAGGTCCATCTGGTAGTGATGCATTTGCACCTTTTAAGCAAAT
GTCATGCAACATCTACTCTTATGCGGTATTAGCTATCGTTTCCAATAGTTATCCCCCGCT
ACCAGGCAGGTTACCTACGCGTTACTCACCCGTTCGCAACTCATCCAGAGAAGCA
AGCTCCTCCTTCAGCGTTCTACTTGCATGTATTAGGCACGCCGCCAGCGTTCGTC
CTGAGCCAGGATCAAACTC

>CP079724.1:138141-139687_S.oralis_strain_34
ACGGCTACCTTGTTACGACTTCACCCCAATCATCTATCCCACCTTAGGCGGCTGGCTCCT
AAAAGGTTACCTCACCGACTTCGGGTGTTACAAACTCTCGTGGTGTGACGGGCGGTGTGT
ACAAGGCCCGGGAACGTATTCACCGCGGCGTGCTGATCCGCGATTACTAGCGATTCCGAC
TTCATGTAGGCGAGTTGCAGCCTACAATCCGAACTGAGACTGGCTTTAAGAGATTAGCTT
GCCGTCACCGGCTTGCGACTCGTTGTACCAGCCATTGTAGCACGTGTGTAGCCCAGGTCA
TAAGGGGCATGATGATTTGACGTCATCCCCACCTTCCTCCGGTTTATTACCGGCAGTCTC
GCTAGAGTGCCCAACTGAATGATGGCAACTAACAATAGGGGTTGCGCTCGTTGCGGGACT
TAACCCAACATCTCACGACACGAGCTGACGACAACCATGCACCACCTGTCACCTCTGTCC
CGAAGGAAAACTCTATCTCTAGAGCGGTCAGAGGGATGTCAAGACCTGGTAAGGTTCTTC
GCGTTGCTTCGAATTAAACCACATGCTCCACCGCTTGTGCGGGCCCCCGTCAATTCCTTT
GAGTTTCAACCTTGCGGTCGTACTCCCCAGGCGGAGTGCTTAATGCGTTAGCTGCGGCAC
TAAACCCCGGAAAGGGTCTAACACCTAGCACTCATCGTTTACGGCGTGGACTACCAGGGT
ATCTAATCCTGTTTGCTCCCCACGCTTTCGAGCCTCAGCGTCAGTTACAAGCCAGAGAGC
CGCTTTCGCCACCGGTGTTCCTCCATATATCTACGCATTTCACCGCTACACATGGAATTC
CACTCTCCCCTCTTGCACTCAAGTTAAACAGTTTCCAAAGCGTACTATGGTTAAGCCACA
GCCTTTAACTTCAGACTTATCTAACCGCCTGCGCTCGCTTTACGCCCAATAAATCCGGAC
AACGCTCGGGACCTACGTATTACCGCGGCTGCTGGCACGTAGTTAGCCGTCCCTTTCTGG
TAAGATACCGTCACAGTGTGAACTTTCCACTCTCACACTCGTTCTTCTCTTACAACAGAG
CTTTACGATCCGAAAACCTTCTTCACTCACGCGGCGTTGCTCGGTCAGACTTCCGTCCAT
TGCCGAAGATTCCCTACTGCTGCCTCCCGTAGGAGTCTGGGCCGTGTCTCAGTCCCAGTG
TGGCCGATCACCCTCTCAGGTCGGCTATGTATCGTTGCCTTGGTGAGCCGTTACCTCACC
AACTAGCTAATACAACGCAGGTCCATCTGGTAGTGATGCATTTGCACCTTTTAAGCAAAT
GTCATGCAACATCTACTCTTATGCGGTATTAGCTATCGTTTCCAATAGTTATCCCCCGCT
ACCAGGCAGGTTACCTACGCGTTACTCACCCGTTCGCAACTCATCCAGAGAAGCA
AGCTCCTCCTTCAGCGTTCTACTTGCATGTATTAGGCACGCCGCCAGCGTTCGTC
CTGAGCCAGGATCAAACTC

>CP079724.1:179043-180589_S.oralis_strain_34
ACGGCTACCTTGTTACGACTTCACCCCAATCATCTATCCCACCTTAGGCGGCTGGCTCCT
AAAAGGTTACCTCACCGACTTCGGGTGTTACAAACTCTCGTGGTGTGACGGGCGGTGTGT
ACAAGGCCCGGGAACGTATTCACCGCGGCGTGCTGATCCGCGATTACTAGCGATTCCGAC
TTCATGTAGGCGAGTTGCAGCCTACAATCCGAACTGAGACTGGCTTTAAGAGATTAGCTT
GCCGTCACCGGCTTGCGACTCGTTGTACCAGCCATTGTAGCACGTGTGTAGCCCAGGTCA
TAAGGGGCATGATGATTTGACGTCATCCCCACCTTCCTCCGGTTTATTACCGGCAGTCTC
GCTAGAGTGCCCAACTGAATGATGGCAACTAACAATAGGGGTTGCGCTCGTTGCGGGACT
TAACCCAACATCTCACGACACGAGCTGACGACAACCATGCACCACCTGTCACCTCTGTCC
CGAAGGAAAACTCTATCTCTAGAGCGGTCAGAGGGATGTCAAGACCTGGTAAGGTTCTTC
GCGTTGCTTCGAATTAAACCACATGCTCCACCGCTTGTGCGGGCCCCCGTCAATTCCTTT
GAGTTTCAACCTTGCGGTCGTACTCCCCAGGCGGAGTGCTTAATGCGTTAGCTGCGGCAC
TAAACCCCGGAAAGGGTCTAACACCTAGCACTCATCGTTTACGGCGTGGACTACCAGGGT
ATCTAATCCTGTTTGCTCCCCACGCTTTCGAGCCTCAGCGTCAGTTACAAGCCAGAGAGC
CGCTTTCGCCACCGGTGTTCCTCCATATATCTACGCATTTCACCGCTACACATGGAATTC
CACTCTCCCCTCTTGCACTCAAGTTAAACAGTTTCCAAAGCGTACTATGGTTAAGCCACA
GCCTTTAACTTCAGACTTATCTAACCGCCTGCGCTCGCTTTACGCCCAATAAATCCGGAC
AACGCTCGGGACCTACGTATTACCGCGGCTGCTGGCACGTAGTTAGCCGTCCCTTTCTGG
TAAGATACCGTCACAGTGTGAACTTTCCACTCTCACACTCGTTCTTCTCTTACAACAGAG
CTTTACGATCCGAAAACCTTCTTCACTCACGCGGCGTTGCTCGGTCAGACTTCCGTCCAT
TGCCGAAGATTCCCTACTGCTGCCTCCCGTAGGAGTCTGGGCCGTGTCTCAGTCCCAGTG
TGGCCGATCACCCTCTCAGGTCGGCTATGTATCGTTGCCTTGGTGAGCCGTTACCTCACC
AACTAGCTAATACAACGCAGGTCCATCTGGTAGTGATGCATTTGCACCTTTTAAGCAAAT
GTCATGCAACATCTACTCTTATGCGGTATTAGCTATCGTTTCCAATAGTTATCCCCCGCT
ACCAGGCAGGTTACCTACGCGTTACTCACCCGTTCGCAACTCATCCAGAGAAGCA
AGCTCCTCCTTCAGCGTTCTACTTGCATGTATTAGGCACGCCGCCAGCGTTCGTC
CTGAGCCAGGATCAAACTC

>CP079724.1:395600-397146_S.oralis_strain_34
ACGGCTACCTTGTTACGACTTCACCCCAATCATCTATCCCACCTTAGGCGGCTGGCTCCT
AAAAGGTTACCTCACCGACTTCGGGTGTTACAAACTCTCGTGGTGTGACGGGCGGTGTGT
ACAAGGCCCGGGAACGTATTCACCGCGGCGTGCTGATCCGCGATTACTAGCGATTCCGAC
TTCATGTAGGCGAGTTGCAGCCTACAATCCGAACTGAGACTGGCTTTAAGAGATTAGCTT
GCCGTCACCGGCTTGCGACTCGTTGTACCAGCCATTGTAGCACGTGTGTAGCCCAGGTCA
TAAGGGGCATGATGATTTGACGTCATCCCCACCTTCCTCCGGTTTATTACCGGCAGTCTC
GCTAGAGTGCCCAACTGAATGATGGCAACTAACAATAGGGGTTGCGCTCGTTGCGGGACT
TAACCCAACATCTCACGACACGAGCTGACGACAACCATGCACCACCTGTCACCTCTGTCC
CGAAGGAAAACTCTATCTCTAGAGCGGTCAGAGGGATGTCAAGACCTGGTAAGGTTCTTC
GCGTTGCTTCGAATTAAACCACATGCTCCACCGCTTGTGCGGGCCCCCGTCAATTCCTTT
GAGTTTCAACCTTGCGGTCGTACTCCCCAGGCGGAGTGCTTAATGCGTTAGCTGCGGCAC
TAAACCCCGGAAAGGGTCTAACACCTAGCACTCATCGTTTACGGCGTGGACTACCAGGGT
ATCTAATCCTGTTTGCTCCCCACGCTTTCGAGCCTCAGCGTCAGTTACAAGCCAGAGAGC
CGCTTTCGCCACCGGTGTTCCTCCATATATCTACGCATTTCACCGCTACACATGGAATTC
CACTCTCCCCTCTTGCACTCAAGTTAAACAGTTTCCAAAGCGTACTATGGTTAAGCCACA
GCCTTTAACTTCAGACTTATCTAACCGCCTGCGCTCGCTTTACGCCCAATAAATCCGGAC
AACGCTCGGGACCTACGTATTACCGCGGCTGCTGGCACGTAGTTAGCCGTCCCTTTCTGG
TAAGATACCGTCACAGTGTGAACTTTCCACTCTCACACTCGTTCTTCTCTTACAACAGAG
CTTTACGATCCGAAAACCTTCTTCACTCACGCGGCGTTGCTCGGTCAGACTTCCGTCCAT
TGCCGAAGATTCCCTACTGCTGCCTCCCGTAGGAGTCTGGGCCGTGTCTCAGTCCCAGTG
TGGCCGATCACCCTCTCAGGTCGGCTATGTATCGTTGCCTTGGTGAGCCGTTACCTCACC
AACTAGCTAATACAACGCAGGTCCATCTGGTAGTGATGCATTTGCACCTTTTAAGCAAAT
GTCATGCAACATCTACTCTTATGCGGTATTAGCTATCGTTTCCAATAGTTATCCCCCGCT
ACCAGGCAGGTTACCTACGCGTTACTCACCCGTTCGCAACTCATCCAGAGAAGCA
AGCTCCTCCTTCAGCGTTCTACTTGCATGTATTAGGCACGCCGCCAGCGTTCGTC
CTGAGCCAGGATCAAACTC

>CP065706.1:195212-196758_S.oralis_strain_FDAARGOS_886
ACGGCTACCTTGTTACGACTTCACCCCAATCATCTATCCCACCTTAGGCGGCTGGCTCCT
AAAAGGTTACCTCACCGACTTCGGGTGTTACAAACTCTCGTGGTGTGACGGGCGGTGTGT
ACAAGGCCCGGGAACGTATTCACCGCGGCGTGCTGATCCGCGATTACTAGCGATTCCGAC
TTCATGTAGGCGAGTTGCAGCCTACAATCCGAACTGAGACTGGCTTTAAGAGATTAGCTT
GCCGTCACCGGCTTGCGACTCGTTGTACCAGCCATTGTAGCACGTGTGTAGCCCAGGTCA
TAAGGGGCATGATGATTTGACGTCATCCCCACCTTCCTCCGGTTTATTACCGGCAGTCTC
GCTAGAGTGCCCAACTGAATGATGGCAACTAACAATAGGGGTTGCGCTCGTTGCGGGACT
TAACCCAACATCTCACGACACGAGCTGACGACAACCATGCACCACCTGTCACCTCTGTCC
CGAAGGAAAGCTCTATCTCTAGAGCGGTCAGAGGGATGTCAAGACCTGGTAAGGTTCTTC
GCGTTGCTTCGAATTAAACCACATGCTCCACCGCTTGTGCGGGCCCCCGTCAATTCCTTT
GAGTTTCAACCTTGCGGTCGTACTCCCCAGGCGGAGTGCTTAATGCGTTAGCTACGGCAC
TAAACCCCGGAAAGGGTCTAACACCTAGCACTCATCGTTTACGGCGTGGACTACCAGGGT
ATCTAATCCTGTTTGCTCCCCACGCTTTCGAGCCTCAGCGTCAGTTACAAGCCAGAGAGC
CGCTTTCGCCACCGGTGTTCCTCCATATATCTACGCATTTCACCGCTACACATGGAATTC
CACTCTCCCCTCTTGCACTCAAGTTAAACAGTTTCCAAAGCGTACTATGGTTAAGCCACA
GCCTTTAACTTCAGACTTATCTAACCGCCTGCGCTCGCTTTACGCCCAATAAATCCGGAC
AACGCTCGGGACCTACGTATTACCGCGGCTGCTGGCACGTAGTTAGCCGTCCCTTTCTGG
TAAGATACCGTCACAGTGTGAACTTTCCACTCTCACACTCGTTCTTCTCTTACAACAGAG
CTTTACGATCCGAAAACCTTCTTCACTCACGCGGCGTTGCTCGGTCAGACTTCCGTCCAT
TGCCGAAGATTCCCTACTGCTGCCTCCCGTAGGAGTCTGGGCCGTGTCTCAGTCCCAGTG
TGGCCGATCACCCTCTCAGGTCGGCTATGTATCGTCGCCTTGGTGAGCCGTTACCCCACC
AACTAGCTAATACAACGCAGGTCCATCTGGTAGTGGTGCAATTGCACCTTTCAAACAGTT
ATCATGCAATAACTGCTATTATGCGGTATTAGCTATCGTTTCCAATAGTTATCCCCCGCT
ACCAGGCAGGTTACCTACGCGTTACTCACCCGTTCGCAACTCATCCAGAGAAGCA
AGCTCCTCCTTCAGCGTTCTACTTGCATGTATTAGGCACGCCGCCAGCGTTCGTC
CTGAGCCAGGATCAAACTC

>CP065706.1:342932-344478_S.oralis_strain_FDAARGOS_886
ACGGCTACCTTGTTACGACTTCACCCCAATCATCTATCCCACCTTAGGCGGCTGGCTCCT
AAAAGGTTACCTCACCGACTTCGGGTGTTACAAACTCTCGTGGTGTGACGGGCGGTGTGT
ACAAGGCCCGGGAACGTATTCACCGCGGCGTGCTGATCCGCGATTACTAGCGATTCCGAC
TTCATGTAGGCGAGTTGCAGCCTACAATCCGAACTGAGACTGGCTTTAAGAGATTAGCTT
GCCGTCACCGGCTTGCGACTCGTTGTACCAGCCATTGTAGCACGTGTGTAGCCCAGGTCA
TAAGGGGCATGATGATTTGACGTCATCCCCACCTTCCTCCGGTTTATTACCGGCAGTCTC
GCTAGAGTGCCCAACTGAATGATGGCAACTAACAATAGGGGTTGCGCTCGTTGCGGGACT
TAACCCAACATCTCACGACACGAGCTGACGACAACCATGCACCACCTGTCACCTCTGTCC
CGAAGGAAAGCTCTATCTCTAGAGCGGTCAGAGGGATGTCAAGACCTGGTAAGGTTCTTC
GCGTTGCTTCGAATTAAACCACATGCTCCACCGCTTGTGCGGGCCCCCGTCAATTCCTTT
GAGTTTCAACCTTGCGGTCGTACTCCCCAGGCGGAGTGCTTAATGCGTTAGCTACGGCAC
TAAACCCCGGAAAGGGTCTAACACCTAGCACTCATCGTTTACGGCGTGGACTACCAGGGT
ATCTAATCCTGTTTGCTCCCCACGCTTTCGAGCCTCAGCGTCAGTTACAAGCCAGAGAGC
CGCTTTCGCCACCGGTGTTCCTCCATATATCTACGCATTTCACCGCTACACATGGAATTC
CACTCTCCCCTCTTGCACTCAAGTTAAACAGTTTCCAAAGCGTACTATGGTTAAGCCACA
GCCTTTAACTTCAGACTTATCTAACCGCCTGCGCTCGCTTTACGCCCAATAAATCCGGAC
AACGCTCGGGACCTACGTATTACCGCGGCTGCTGGCACGTAGTTAGCCGTCCCTTTCTGG
TAAGATACCGTCACAGTGTGAACTTTCCACTCTCACACTCGTTCTTCTCTTACAACAGAG
CTTTACGATCCGAAAACCTTCTTCACTCACGCGGCGTTGCTCGGTCAGACTTCCGTCCAT
TGCCGAAGATTCCCTACTGCTGCCTCCCGTAGGAGTCTGGGCCGTGTCTCAGTCCCAGTG
TGGCCGATCACCCTCTCAGGTCGGCTATGTATCGTCGCCTTGGTGAGCCGTTACCCCACC
AACTAGCTAATACAACGCAGGTCCATCTGGTAGTGGTGCAATTGCACCTTTCAAACAGTT
ATCATGCAATAACTGCTATTATGCGGTATTAGCTATCGTTTCCAATAGTTATCCCCCGCT
ACCAGGCAGGTTACCTACGCGTTACTCACCCGTTCGCAACTCATCCAGAGAAGCA
AGCTCCTCCTTCAGCGTTCTACTTGCATGTATTAGGCACGCCGCCAGCGTTCGTC
CTGAGCCAGGATCAAACTC

>CP065706.1:385505-387051_S.oralis_strain_FDAARGOS_886
ACGGCTACCTTGTTACGACTTCACCCCAATCATCTATCCCACCTTAGGCGGCTGGCTCCT
AAAAGGTTACCTCACCGACTTCGGGTGTTACAAACTCTCGTGGTGTGACGGGCGGTGTGT
ACAAGGCCCGGGAACGTATTCACCGCGGCGTGCTGATCCGCGATTACTAGCGATTCCGAC
TTCATGTAGGCGAGTTGCAGCCTACAATCCGAACTGAGACTGGCTTTAAGAGATTAGCTT
GCCGTCACCGGCTTGCGACTCGTTGTACCAGCCATTGTAGCACGTGTGTAGCCCAGGTCA
TAAGGGGCATGATGATTTGACGTCATCCCCACCTTCCTCCGGTTTATTACCGGCAGTCTC
GCTAGAGTGCCCAACTGAATGATGGCAACTAACAATAGGGGTTGCGCTCGTTGCGGGACT
TAACCCAACATCTCACGACACGAGCTGACGACAACCATGCACCACCTGTCACCTCTGTCC
CGAAGGAAAGCTCTATCTCTAGAGCGGTCAGAGGGATGTCAAGACCTGGTAAGGTTCTTC
GCGTTGCTTCGAATTAAACCACATGCTCCACCGCTTGTGCGGGCCCCCGTCAATTCCTTT
GAGTTTCAACCTTGCGGTCGTACTCCCCAGGCGGAGTGCTTAATGCGTTAGCTACGGCAC
TAAACCCCGGAAAGGGTCTAACACCTAGCACTCATCGTTTACGGCGTGGACTACCAGGGT
ATCTAATCCTGTTTGCTCCCCACGCTTTCGAGCCTCAGCGTCAGTTACAAGCCAGAGAGC
CGCTTTCGCCACCGGTGTTCCTCCATATATCTACGCATTTCACCGCTACACATGGAATTC
CACTCTCCCCTCTTGCACTCAAGTTAAACAGTTTCCAAAGCGTACTATGGTTAAGCCACA
GCCTTTAACTTCAGACTTATCTAACCGCCTGCGCTCGCTTTACGCCCAATAAATCCGGAC
AACGCTCGGGACCTACGTATTACCGCGGCTGCTGGCACGTAGTTAGCCGTCCCTTTCTGG
TAAGATACCGTCACAGTGTGAACTTTCCACTCTCACACTCGTTCTTCTCTTACAACAGAG
CTTTACGATCCGAAAACCTTCTTCACTCACGCGGCGTTGCTCGGTCAGACTTCCGTCCAT
TGCCGAAGATTCCCTACTGCTGCCTCCCGTAGGAGTCTGGGCCGTGTCTCAGTCCCAGTG
TGGCCGATCACCCTCTCAGGTCGGCTATGTATCGTCGCCTTGGTGAGCCGTTACCCCACC
AACTAGCTAATACAACGCAGGTCCATCTGGTAGTGGTGCAATTGCACCTTTCAAACAGTT
ATCATGCAATAACTGCTATTATGCGGTATTAGCTATCGTTTCCAATAGTTATCCCCCGCT
ACCAGGCAGGTTACCTACGCGTTACTCACCCGTTCGCAACTCATCCAGAGAAGCA
AGCTCCTCCTTCAGCGTTCTACTTGCATGTATTAGGCACGCCGCCAGCGTTCGTC
CTGAGCCAGGATCAAACTC

>CP065706.1:1694773-1696319_S.oralis_strain_FDAARGOS_886
ACGGCTACCTTGTTACGACTTCACCCCAATCATCTATCCCACCTTAGGCGGCTGGCTCCT
AAAAGGTTACCTCACCGACTTCGGGTGTTACAAACTCTCGTGGTGTGACGGGCGGTGTGT
ACAAGGCCCGGGAACGTATTCACCGCGGCGTGCTGATCCGCGATTACTAGCGATTCCGAC
TTCATGTAGGCGAGTTGCAGCCTACAATCCGAACTGAGACTGGCTTTAAGAGATTAGCTT
GCCGTCACCGGCTTGCGACTCGTTGTACCAGCCATTGTAGCACGTGTGTAGCCCAGGTCA
TAAGGGGCATGATGATTTGACGTCATCCCCACCTTCCTCCGGTTTATTACCGGCAGTCTC
GCTAGAGTGCCCAACTGAATGATGGCAACTAACAATAGGGGTTGCGCTCGTTGCGGGACT
TAACCCAACATCTCACGACACGAGCTGACGACAACCATGCACCACCTGTCACCTCTGTCC
CGAAGGAAAGCTCTATCTCTAGAGCGGTCAGAGGGATGTCAAGACCTGGTAAGGTTCTTC
GCGTTGCTTCGAATTAAACCACATGCTCCACCGCTTGTGCGGGCCCCCGTCAATTCCTTT
GAGTTTCAACCTTGCGGTCGTACTCCCCAGGCGGAGTGCTTAATGCGTTAGCTACGGCAC
TAAACCCCGGAAAGGGTCTAACACCTAGCACTCATCGTTTACGGCGTGGACTACCAGGGT
ATCTAATCCTGTTTGCTCCCCACGCTTTCGAGCCTCAGCGTCAGTTACAAGCCAGAGAGC
CGCTTTCGCCACCGGTGTTCCTCCATATATCTACGCATTTCACCGCTACACATGGAATTC
CACTCTCCCCTCTTGCACTCAAGTTAAACAGTTTCCAAAGCGTACTATGGTTAAGCCACA
GCCTTTAACTTCAGACTTATCTAACCGCCTGCGCTCGCTTTACGCCCAATAAATCCGGAC
AACGCTCGGGACCTACGTATTACCGCGGCTGCTGGCACGTAGTTAGCCGTCCCTTTCTGG
TAAGATACCGTCACAGTGTGAACTTTCCACTCTCACACTCGTTCTTCTCTTACAACAGAG
CTTTACGATCCGAAAACCTTCTTCACTCACGCGGCGTTGCTCGGTCAGACTTCCGTCCAT
TGCCGAAGATTCCCTACTGCTGCCTCCCGTAGGAGTCTGGGCCGTGTCTCAGTCCCAGTG
TGGCCGATCACCCTCTCAGGTCGGCTATGTATCGTCGCCTTGGTGAGCCGTTACCCCACC
AACTAGCTAATACAACGCAGGTCCATCTGGTAGTGGTGCAATTGCACCTTTCAAACAGTT
ATCATGCAATAACTGCTATTATGCGGTATTAGCTATCGTTTCCAATAGTTATCCCCCGCT
ACCAGGCAGGTTACCTACGCGTTACTCACCCGTTCGCAACTCATCCAGAGAAGCA
AGCTCCTCCTTCAGCGTTCTACTTGCATGTATTAGGCACGCCGCCAGCGTTCGTC
CTGAGCCAGGATCAAACTC

>CP034442.1:1030705-1032251_S.oralis_strain_F0392
ACGGCTACCTTGTTACGACTTCACCCCAATCATCTATCCCACCTTAGGCGGCTGGCTCCT
AAAAGGTTACCTCACCGACTTCGGGTGTTACAAACTCTCGTGGTGTGACGGGCGGTGTGT
ACAAGGCCCGGGAACGTATTCACCGCGGCGTGCTGATCCGCGATTACTAGCGATTCCGAC
TTCATGTAGGCGAGTTGCAGCCTACAATCCGAACTGAGACTGGCTTTAAGAGATTAGCTT
GCCGTCACCGGCTTGCGACTCGTTGTACCAGCCATTGTAGCACGTGTGTAGCCCAGGTCA
TAAGGGGCATGATGATTTGACGTCATCCCCACCTTCCTCCGGTTTATTACCGGCAGTCTC
GCTAGAGTGCCCAACTGAATGATGGCAACTAACAATAGGGGTTGCGCTCGTTGCGGGACT
TAACCCAACATCTCACGACACGAGCTGACGACAACCATGCACCACCTGTCACCTCTGTCC
CGAAGGAAAGCTCTATCTCTAGAGCGGTCAGAGGGATGTCAAGACCTGGTAAGGTTCTTC
GCGTTGCTTCGAATTAAACCACATGCTCCACCGCTTGTGCGGGCCCCCGTCAATTCCTTT
GAGTTTCAACCTTGCGGTCGTACTCCCCAGGCGGAGTGCTTAATGCGTTAGCTGCGGCAC
TAAACCCCGGAAAGGGTCTAACACCTAGCACTCATCGTTTACGGCGTGGACTACCAGGGT
ATCTAATCCTGTTTGCTCCCCACGCTTTCGAGCCTCAGCGTCAGTTACAAGCCAGAGAGC
CGCTTTCGCCACCGGTGTTCCTCCATATATCTACGCATTTCACCGCTACACATGGAATTC
CACTCTCCCCTCTTGCACTCAAGTTAAACAGTTTCCAAAGCGTACTATGGTTAAGCCACA
GCCTTTAACTTCAGACTTATCTAACCGCCTGCGCTCGCTTTACGCCCAATAAATCCGGAC
AACGCTCGGGACCTACGTATTACCGCGGCTGCTGGCACGTAGTTAGCCGTCCCTTTCTGG
TAAGATACCGTCACAGTGTGAACTTTCCACTCTCACACTCGTTCTTCTCTTACAACAGAG
CTTTACGATCCGAAAACCTTCTTCACTCACGCGGCGTTGCTCGGTCAGACTTCCGTCCAT
TGCCGAAGATTCCCTACTGCTGCCTCCCGTAGGAGTCTGGGCCGTGTCTCAGTCCCAGTG
TGGCCGATCACCCTCTCAGGTCGGCTATGTATCGTCGCCTTGGTGAGCCGTTACCCCACC
AACTAGCTAATACAACGCAGGTCCATCTGGTAGTGGTGCAATTGCACCTTTCAAACAGTT
ATCATGCAATAACTGCTATTATGCGGTATTAGCTATCGTTTCCAATAGTTATCCCCCGCT
ACCAGGCAGGTTACCTACGCGTTACTCACCCGTTCGCAACTCATCCAGAGAAGCA
AGCTCCTCCTTCAGCGTTCTACTTGCATGTATTAGGCACGCCGCCAGCGTTCGTC
CTGAGCCAGGATCAAACTC

>CP034442.1:1462326-1463872_S.oralis_strain_F0392
ACGGCTACCTTGTTACGACTTCACCCCAATCATCTATCCCACCTTAGGCGGCTGGCTCCT
AAAAGGTTACCTCACCGACTTCGGGTGTTACAAACTCTCGTGGTGTGACGGGCGGTGTGT
ACAAGGCCCGGGAACGTATTCACCGCGGCGTGCTGATCCGCGATTACTAGCGATTCCGAC
TTCATGTAGGCGAGTTGCAGCCTACAATCCGAACTGAGACTGGCTTTAAGAGATTAGCTT
GCCGTCACCGGCTTGCGACTCGTTGTACCAGCCATTGTAGCACGTGTGTAGCCCAGGTCA
TAAGGGGCATGATGATTTGACGTCATCCCCACCTTCCTCCGGTTTATTACCGGCAGTCTC
GCTAGAGTGCCCAACTGAATGATGGCAACTAACAATAGGGGTTGCGCTCGTTGCGGGACT
TAACCCAACATCTCACGACACGAGCTGACGACAACCATGCACCACCTGTCACCTCTGTCC
CGAAGGAAAGCTCTATCTCTAGAGCGGTCAGAGGGATGTCAAGACCTGGTAAGGTTCTTC
GCGTTGCTTCGAATTAAACCACATGCTCCACCGCTTGTGCGGGCCCCCGTCAATTCCTTT
GAGTTTCAACCTTGCGGTCGTACTCCCCAGGCGGAGTGCTTAATGCGTTAGCTGCGGCAC
TAAACCCCGGAAAGGGTCTAACACCTAGCACTCATCGTTTACGGCGTGGACTACCAGGGT
ATCTAATCCTGTTTGCTCCCCACGCTTTCGAGCCTCAGCGTCAGTTACAAGCCAGAGAGC
CGCTTTCGCCACCGGTGTTCCTCCATATATCTACGCATTTCACCGCTACACATGGAATTC
CACTCTCCCCTCTTGCACTCAAGTTAAACAGTTTCCAAAGCGTACTATGGTTAAGCCACA
GCCTTTAACTTCAGACTTATCTAACCGCCTGCGCTCGCTTTACGCCCAATAAATCCGGAC
AACGCTCGGGACCTACGTATTACCGCGGCTGCTGGCACGTAGTTAGCCGTCCCTTTCTGG
TAAGATACCGTCACAGTGTGAACTTTCCACTCTCACACTCGTTCTTCTCTTACAACAGAG
CTTTACGATCCGAAAACCTTCTTCACTCACGCGGCGTTGCTCGGTCAGACTTCCGTCCAT
TGCCGAAGATTCCCTACTGCTGCCTCCCGTAGGAGTCTGGGCCGTGTCTCAGTCCCAGTG
TGGCCGATCACCCTCTCAGGTCGGCTATGTATCGTCGCCTTGGTGAGCCGTTACCCCACC
AACTAGCTAATACAACGCAGGTCCATCTGGTAGTGGTGCAATTGCACCTTTCAAACAGTT
ATCATGCAATAACTGCTATTATGCGGTATTAGCTATCGTTTCCAATAGTTATCCCCCGCT
ACCAGGCAGGTTACCTACGCGTTACTCACCCGTTCGCAACTCATCCAGAGAAGCA
AGCTCCTCCTTCAGCGTTCTACTTGCATGTATTAGGCACGCCGCCAGCGTTCGTC
CTGAGCCAGGATCAAACTC

>CP034442.1:1598728-1600274_S.oralis_strain_F0392
ACGGCTACCTTGTTACGACTTCACCCCAATCATCTATCCCACCTTAGGCGGCTGGCTCCT
AAAAGGTTACCTCACCGACTTCGGGTGTTACAAACTCTCGTGGTGTGACGGGCGGTGTGT
ACAAGGCCCGGGAACGTATTCACCGCGGCGTGCTGATCCGCGATTACTAGCGATTCCGAC
TTCATGTAGGCGAGTTGCAGCCTACAATCCGAACTGAGACTGGCTTTAAGAGATTAGCTT
GCCGTCACCGGCTTGCGACTCGTTGTACCAGCCATTGTAGCACGTGTGTAGCCCAGGTCA
TAAGGGGCATGATGATTTGACGTCATCCCCACCTTCCTCCGGTTTATTACCGGCAGTCTC
GCTAGAGTGCCCAACTGAATGATGGCAACTAACAATAGGGGTTGCGCTCGTTGCGGGACT
TAACCCAACATCTCACGACACGAGCTGACGACAACCATGCACCACCTGTCACCTCTGTCC
CGAAGGAAAGCTCTATCTCTAGAGCGGTCAGAGGGATGTCAAGACCTGGTAAGGTTCTTC
GCGTTGCTTCGAATTAAACCACATGCTCCACCGCTTGTGCGGGCCCCCGTCAATTCCTTT
GAGTTTCAACCTTGCGGTCGTACTCCCCAGGCGGAGTGCTTAATGCGTTAGCTGCGGCAC
TAAACCCCGGAAAGGGTCTAACACCTAGCACTCATCGTTTACGGCGTGGACTACCAGGGT
ATCTAATCCTGTTTGCTCCCCACGCTTTCGAGCCTCAGCGTCAGTTACAAGCCAGAGAGC
CGCTTTCGCCACCGGTGTTCCTCCATATATCTACGCATTTCACCGCTACACATGGAATTC
CACTCTCCCCTCTTGCACTCAAGTTAAACAGTTTCCAAAGCGTACTATGGTTAAGCCACA
GCCTTTAACTTCAGACTTATCTAACCGCCTGCGCTCGCTTTACGCCCAATAAATCCGGAC
AACGCTCGGGACCTACGTATTACCGCGGCTGCTGGCACGTAGTTAGCCGTCCCTTTCTGG
TAAGATACCGTCACAGTGTGAACTTTCCACTCTCACACTCGTTCTTCTCTTACAACAGAG
CTTTACGATCCGAAAACCTTCTTCACTCACGCGGCGTTGCTCGGTCAGACTTCCGTCCAT
TGCCGAAGATTCCCTACTGCTGCCTCCCGTAGGAGTCTGGGCCGTGTCTCAGTCCCAGTG
TGGCCGATCACCCTCTCAGGTCGGCTATGTATCGTCGCCTTGGTGAGCCGTTACCCCACC
AACTAGCTAATACAACGCAGGTCCATCTGGTAGTGGTGCAATTGCACCTTTCAAACAGTT
ATCATGCAATAACTGCTATTATGCGGTATTAGCTATCGTTTCCAATAGTTATCCCCCGCT
ACCAGGCAGGTTACCTACGCGTTACTCACCCGTTCGCAACTCATCCAGAGAAGCA
AGCTCCTCCTTCAGCGTTCTACTTGCATGTATTAGGCACGCCGCCAGCGTTCGTC
CTGAGCCAGGATCAAACTC

>CP034442.1:1671919-1673465_S.oralis_strain_F0392
ACGGCTACCTTGTTACGACTTCACCCCAATCATCTATCCCACCTTAGGCGGCTGGCTCCT
AAAAGGTTACCTCACCGACTTCGGGTGTTACAAACTCTCGTGGTGTGACGGGCGGTGTGT
ACAAGGCCCGGGAACGTATTCACCGCGGCGTGCTGATCCGCGATTACTAGCGATTCCGAC
TTCATGTAGGCGAGTTGCAGCCTACAATCCGAACTGAGACTGGCTTTAAGAGATTAGCTT
GCCGTCACCGGCTTGCGACTCGTTGTACCAGCCATTGTAGCACGTGTGTAGCCCAGGTCA
TAAGGGGCATGATGATTTGACGTCATCCCCACCTTCCTCCGGTTTATTACCGGCAGTCTC
GCTAGAGTGCCCAACTGAATGATGGCAACTAACAATAGGGGTTGCGCTCGTTGCGGGACT
TAACCCAACATCTCACGACACGAGCTGACGACAACCATGCACCACCTGTCACCTCTGTCC
CGAAGGAAAGCTCTATCTCTAGAGCGGTCAGAGGGATGTCAAGACCTGGTAAGGTTCTTC
GCGTTGCTTCGAATTAAACCACATGCTCCACCGCTTGTGCGGGCCCCCGTCAATTCCTTT
GAGTTTCAACCTTGCGGTCGTACTCCCCAGGCGGAGTGCTTAATGCGTTAGCTGCGGCAC
TAAACCCCGGAAAGGGTCTAACACCTAGCACTCATCGTTTACGGCGTGGACTACCAGGGT
ATCTAATCCTGTTTGCTCCCCACGCTTTCGAGCCTCAGCGTCAGTTACAAGCCAGAGAGC
CGCTTTCGCCACCGGTGTTCCTCCATATATCTACGCATTTCACCGCTACACATGGAATTC
CACTCTCCCCTCTTGCACTCAAGTTAAACAGTTTCCAAAGCGTACTATGGTTAAGCCACA
GCCTTTAACTTCAGACTTATCTAACCGCCTGCGCTCGCTTTACGCCCAATAAATCCGGAC
AACGCTCGGGACCTACGTATTACCGCGGCTGCTGGCACGTAGTTAGCCGTCCCTTTCTGG
TAAGATACCGTCACAGTGTGAACTTTCCACTCTCACACTCGTTCTTCTCTTACAACAGAG
CTTTACGATCCGAAAACCTTCTTCACTCACGCGGCGTTGCTCGGTCAGACTTCCGTCCAT
TGCCGAAGATTCCCTACTGCTGCCTCCCGTAGGAGTCTGGGCCGTGTCTCAGTCCCAGTG
TGGCCGATCACCCTCTCAGGTCGGCTATGTATCGTCGCCTTGGTGAGCCGTTACCCCACC
AACTAGCTAATACAACGCAGGTCCATCTGGTAGTGGTGCAATTGCACCTTTCAAACAGTT
ATCATGCAATAACTGCTATTATGCGGTATTAGCTATCGTTTCCAATAGTTATCCCCCGCT
ACCAGGCAGGTTACCTACGCGTTACTCACCCGTTCGCAACTCATCCAGAGAAGCA
AGCTCCTCCTTCAGCGTTCTACTTGCATGTATTAGGCACGCCGCCAGCGTTCGTC
CTGAGCCAGGATCAAACTC


>CP046355.1:185623-187168_S.pneumoniae_strain_475
ACGGCTACCTTGTTACGACTTCACCCCAATCATCTATCCCACCTTAGGCGGCTGGCTCCT
TACGGTTACCTCACCGACTTCGGGTGTTACAAACTCTCGTGGTGTGACGGGCGGTGTGT
ACAAGGCCCGGGAACGTATTCACCGCGGCGTGCTGATCCGCGATTACTAGCGATTCCGAC
TTCATGTAGGCGAGTTGCAGCCTACAATCCGAACTGAGACTGGCTTTAAGAGATTAGCTT
GCCGTCACCGGCTTGCGACTCGTTGTACCAGCCATTGTAGCACGTGTGTAGCCCAGGTCA
TAAGGGGCATGATGATTTGACGTCATCCCCACCTTCCTCCGGTTTATTACCGGCAGTCTC
GCTAGAGTGCCCAACTGAATGATGGCAACTAACAATAGGGGTTGCGCTCGTTGCGGGACT
TAACCCAACATCTCACGACACGAGCTGACGACAACCATGCACCACCTGTCACCTCTGTCC
CGAAGGAAAGCTCTATCTCTAGAGCGGTCAGAGGGATGTCAAGACCTGGTAAGGTTCTTC
GCGTTGCTTCGAATTAAACCACATGCTCCACCGCTTGTGCGGGCCCCCGTCAATTCCTTT
GAGTTTCAACCTTGCGGTCGTACTCCCCAGGCGGAGTGCTTAATGCGTTAGCTACGGCAC
TAAACCCCGGAAAGGGTCTAACACCTAGCACTCATCGTTTACAGCGTGGACTACCAGGGT
ATCTAATCCTGTTTGCTCCCCACGCTTTCGAGCCTCAGCGTCAGTTACAAGCCAGAGAGC
CGCTTTCGCCACCGGTGTTCCTCCATATATCTACGCATTTCACCGCTACACATGGAATTC
CACTCTCCCCTCTTGCACTCAAGTTAAACAGTTTCCAAAGCCTACTATGGTTAAGCCACA
GCCTTTAACTTCAGACTTATCTAACCGCCTGCGCTCGCTTTACGCCCAATAAATCCGGAC
AACGCTCGGGACCTACGTATTACCGCGGCTGCTGGCACGTAGTTAGCCGTCCCTTTCTGG
TAAGATACCGTCACAGTGTGAACTTTCCACTCTCACACTCGTTCTTCTCTTACAACAGAG
CTTTACGATCCGAAAACCTTCTTCACTCACGCGGCGTTGCTCGGTCAGACTTCCGTCCAT
TGCCGAAGATTCCCTACTGCTGCCTCCCGTAGGAGTCTGGGCCGTGTCTCAGTCCCAGTG
TGGCCGATCACCCTCTCAGGTCGGCTATGTATCGTCGCCTTGGTGAGCCGTTACCCCACC
AACTAGCTAATACAACGCAGGTCCATCTGGTAGTGATGCAAGTGCACCTTTTAAGCAAAT
GTCATGCAACATCTACTCTTATGCGGTATTAGCTATCGTTTCCAATAGTTATCCCCCGCT
ACCAGGCAGGTTACCTACGCGTTACTCACCCGTTCGCAACTCATCCAGAGAAGCA
AGCTCCTCCTTCAGCGTTCTACTTGCATGTATTAGGCACGCCGCCAGCGTTCGTC
CTGAGCCAGGATCAAACTC

>CP046355.1:247645-249190_S.pneumoniae_strain_475
ACGGCTACCTTGTTACGACTTCACCCCAATCATCTATCCCACCTTAGGCGGCTGGCTCCT
TACGGTTACCTCACCGACTTCGGGTGTTACAAACTCTCGTGGTGTGACGGGCGGTGTGT
ACAAGGCCCGGGAACGTATTCACCGCGGCGTGCTGATCCGCGATTACTAGCGATTCCGAC
TTCATGTAGGCGAGTTGCAGCCTACAATCCGAACTGAGACTGGCTTTAAGAGATTAGCTT
GCCGTCACCGGCTTGCGACTCGTTGTACCAGCCATTGTAGCACGTGTGTAGCCCAGGTCA
TAAGGGGCATGATGATTTGACGTCATCCCCACCTTCCTCCGGTTTATTACCGGCAGTCTC
GCTAGAGTGCCCAACTGAATGATGGCAACTAACAATAGGGGTTGCGCTCGTTGCGGGACT
TAACCCAACATCTCACGACACGAGCTGACGACAACCATGCACCACCTGTCACCTCTGTCC
CGAAGGAAAGCTCTATCTCTAGAGCGGTCAGAGGGATGTCAAGACCTGGTAAGGTTCTTC
GCGTTGCTTCGAATTAAACCACATGCTCCACCGCTTGTGCGGGCCCCCGTCAATTCCTTT
GAGTTTCAACCTTGCGGTCGTACTCCCCAGGCGGAGTGCTTAATGCGTTAGCTACGGCAC
TAAACCCCGGAAAGGGTCTAACACCTAGCACTCATCGTTTACAGCGTGGACTACCAGGGT
ATCTAATCCTGTTTGCTCCCCACGCTTTCGAGCCTCAGCGTCAGTTACAAGCCAGAGAGC
CGCTTTCGCCACCGGTGTTCCTCCATATATCTACGCATTTCACCGCTACACATGGAATTC
CACTCTCCCCTCTTGCACTCAAGTTAAACAGTTTCCAAAGCCTACTATGGTTAAGCCACA
GCCTTTAACTTCAGACTTATCTAACCGCCTGCGCTCGCTTTACGCCCAATAAATCCGGAC
AACGCTCGGGACCTACGTATTACCGCGGCTGCTGGCACGTAGTTAGCCGTCCCTTTCTGG
TAAGATACCGTCACAGTGTGAACTTTCCACTCTCACACTCGTTCTTCTCTTACAACAGAG
CTTTACGATCCGAAAACCTTCTTCACTCACGCGGCGTTGCTCGGTCAGACTTCCGTCCAT
TGCCGAAGATTCCCTACTGCTGCCTCCCGTAGGAGTCTGGGCCGTGTCTCAGTCCCAGTG
TGGCCGATCACCCTCTCAGGTCGGCTATGTATCGTCGCCTTGGTGAGCCGTTACCCCACC
AACTAGCTAATACAACGCAGGTCCATCTGGTAGTGATGCAAGTGCACCTTTTAAGCAAAT
GTCATGCAACATCTACTCTTATGCGGTATTAGCTATCGTTTCCAATAGTTATCCCCCGCT
ACCAGGCAGGTTACCTACGCGTTACTCACCCGTTCGCAACTCATCCAGAGAAGCA
AGCTCCTCCTTCAGCGTTCTACTTGCATGTATTAGGCACGCCGCCAGCGTTCGTC
CTGAGCCAGGATCAAACTC

>CP046355.1:338998-340543_S.pneumoniae_strain_475
ACGGCTACCTTGTTACGACTTCACCCCAATCATCTATCCCACCTTAGGCGGCTGGCTCCT
TACGGTTACCTCACCGACTTCGGGTGTTACAAACTCTCGTGGTGTGACGGGCGGTGTGT
ACAAGGCCCGGGAACGTATTCACCGCGGCGTGCTGATCCGCGATTACTAGCGATTCCGAC
TTCATGTAGGCGAGTTGCAGCCTACAATCCGAACTGAGACTGGCTTTAAGAGATTAGCTT
GCCGTCACCGGCTTGCGACTCGTTGTACCAGCCATTGTAGCACGTGTGTAGCCCAGGTCA
TAAGGGGCATGATGATTTGACGTCATCCCCACCTTCCTCCGGTTTATTACCGGCAGTCTC
GCTAGAGTGCCCAACTGAATGATGGCAACTAACAATAGGGGTTGCGCTCGTTGCGGGACT
TAACCCAACATCTCACGACACGAGCTGACGACAACCATGCACCACCTGTCACCTCTGTCC
CGAAGGAAAGCTCTATCTCTAGAGCGGTCAGAGGGATGTCAAGACCTGGTAAGGTTCTTC
GCGTTGCTTCGAATTAAACCACATGCTCCACCGCTTGTGCGGGCCCCCGTCAATTCCTTT
GAGTTTCAACCTTGCGGTCGTACTCCCCAGGCGGAGTGCTTAATGCGTTAGCTACGGCAC
TAAACCCCGGAAAGGGTCTAACACCTAGCACTCATCGTTTACAGCGTGGACTACCAGGGT
ATCTAATCCTGTTTGCTCCCCACGCTTTCGAGCCTCAGCGTCAGTTACAAGCCAGAGAGC
CGCTTTCGCCACCGGTGTTCCTCCATATATCTACGCATTTCACCGCTACACATGGAATTC
CACTCTCCCCTCTTGCACTCAAGTTAAACAGTTTCCAAAGCCTACTATGGTTAAGCCACA
GCCTTTAACTTCAGACTTATCTAACCGCCTGCGCTCGCTTTACGCCCAATAAATCCGGAC
AACGCTCGGGACCTACGTATTACCGCGGCTGCTGGCACGTAGTTAGCCGTCCCTTTCTGG
TAAGATACCGTCACAGTGTGAACTTTCCACTCTCACACTCGTTCTTCTCTTACAACAGAG
CTTTACGATCCGAAAACCTTCTTCACTCACGCGGCGTTGCTCGGTCAGACTTCCGTCCAT
TGCCGAAGATTCCCTACTGCTGCCTCCCGTAGGAGTCTGGGCCGTGTCTCAGTCCCAGTG
TGGCCGATCACCCTCTCAGGTCGGCTATGTATCGTCGCCTTGGTGAGCCGTTACCCCACC
AACTAGCTAATACAACGCAGGTCCATCTGGTAGTGATGCAAGTGCACCTTTTAAGCAAAT
GTCATGCAACATCCACTCTTATGCGGTATTAGCTATCGTTTCCAATAGTTATCCCCCGCT
ACCAGGCAGGTTACCTACGCGTTACTCACCCGTTCGCAACTCATCCAGAGAAGCA
AGCTCCTCCTTCAGCGTTCTACTTGCATGTATTAGGCACGCCGCCAGCGTTCGTC
CTGAGCCAGGATCAAACTC

>CP046355.1:2166294-2167839_S.pneumoniae_strain_475
ACGGCTACCTTGTTACGACTTCACCCCAATCATCTATCCCACCTTAGGCGGCTGGCTCCT
TACGGTTACCTCACCGACTTCGGGTGTTACAAACTCTCGTGGTGTGACGGGCGGTGTGT
ACAAGGCCCGGGAACGTATTCACCGCGGCGTGCTGATCCGCGATTACTAGCGATTCCGAC
TTCATGTAGGCGAGTTGCAGCCTACAATCCGAACTGAGACTGGCTTTAAGAGATTAGCTT
GCCGTCACCGGCTTGCGACTCGTTGTACCAGCCATTGTAGCACGTGTGTAGCCCAGGTCA
TAAGGGGCATGATGATTTGACGTCATCCCCACCTTCCTCCGGTTTATTACCGGCAGTCTC
GCTAGAGTGCCCAACTGAATGATGGCAACTAACAATAGGGGTTGCGCTCGTTGCGGGACT
TAACCCAACATCTCACGACACGAGCTGACGACAACCATGCACCACCTGTCACCTCTGTCC
CGAAGGAAAGCTCTATCTCTAGAGCGGTCAGAGGGATGTCAAGACCTGGTAAGGTTCTTC
GCGTTGCTTCGAATTAAACCACATGCTCCACCGCTTGTGCGGGCCCCCGTCAATTCCTTT
GAGTTTCAACCTTGCGGTCGTACTCCCCAGGCGGAGTGCTTAATGCGTTAGCTACGGCAC
TAAACCCCGGAAAGGGTCTAACACCTAGCACTCATCGTTTACAGCGTGGACTACCAGGGT
ATCTAATCCTGTTTGCTCCCCACGCTTTCGAGCCTCAGCGTCAGTTACAAGCCAGAGAGC
CGCTTTCGCCACCGGTGTTCCTCCATATATCTACGCATTTCACCGCTACACATGGAATTC
CACTCTCCCCTCTTGCACTCAAGTTAAACAGTTTCCAAAGCCTACTATGGTTAAGCCACA
GCCTTTAACTTCAGACTTATCTAACCGCCTGCGCTCGCTTTACGCCCAATAAATCCGGAC
AACGCTCGGGACCTACGTATTACCGCGGCTGCTGGCACGTAGTTAGCCGTCCCTTTCTGG
TAAGATACCGTCACAGTGTGAACTTTCCACTCTCACACTCGTTCTTCTCTTACAACAGAG
CTTTACGATCCGAAAACCTTCTTCACTCACGCGGCGTTGCTCGGTCAGACTTCCGTCCAT
TGCCGAAGATTCCCTACTGCTGCCTCCCGTAGGAGTCTGGGCCGTGTCTCAGTCCCAGTG
TGGCCGATCACCCTCTCAGGTCGGCTATGTATCGTCGCCTTGGTGAGCCGTTACCCCACC
AACTAGCTAATACAACGCAGGTCCATCTGGTAGTGATGCAAGTGCACCTTTTAAGCAAAT
GTCATGCAACATCTACTCTTATGCGGTATTAGCTATCGTTTCCAATAGTTATCCCCCGCT
ACCAGGCAGGTTACCTACGCGTTACTCACCCGTTCGCAACTCATCCAGAGAAGCA
AGCTCCTCCTTCAGCGTTCTACTTGCATGTATTAGGCACGCCGCCAGCGTTCGTC
CTGAGCCAGGATCAAACTC
>AP018936.1:15152-16697_S.pneumoniae_strain_NU83127
ACGGCTACCTTGTTACGACTTCACCCCAATCATCTATCCCACCTTAGGCGGCTGGCTCCT
TACGGTTACCTCACCGACTTCGGGTGTTACAAACTCTCGTGGTGTGACGGGCGGTGTGT
ACAAGGCCCGGGAACGTATTCACCGCGGCGTGCTGATCCGCGATTACTAGCGATTCCGAC
TTCATGTAGGCGAGTTGCAGCCTACAATCCGAACTGAGACTGGCTTTAAGAGATTAGCTT
GCCGTCACCGGCTTGCGACTCGTTGTACCAGCCATTGTAGCACGTGTGTAGCCCAGGTCA
TAAGGGGCATGATGATTTGACGTCATCCCCACCTTCCTCCGGTTTATTACCGGCAGTCTC
GCTAGAGTGCCCAACTAAATGATGGCAACTAACAATAGGGGTTGCGCTCGTTGCGGGACT
TAACCCAACATCTCACGACACGAGCTGACGACAACCATGCACCACCTGTCACCTCTGTCC
CGAAGGAAAGCTCTATCTCTAGAGCGGTCAGAGGGATGTCAAGACCTGGTAAGGTTCTTC
GCGTTGCTTCGAATTAAACCACATGCTCCACCGCTTGTGCGGGCCCCCGTCAATTCCTTT
GAGTTTCAACCTTGCGGTCGTACTCCCCAGGCGGAGTGCTTAATGCGTTAGCTACGGCAC
TAAACCCCGGAAAGGGTCTAACACCTAGCACTCATCGTTTACAGCGTGGACTACCAGGGT
ATCTAATCCTGTTTGCTCCCCACGCTTTCGAGCCTCAGCGTCAGTTACAAGCCAGAGAGC
CGCTTTCGCCACCGGTGTTCCTCCATATATCTACGCATTTCACCGCTACACATGGAATTC
CACTCTCCCCTCTTGCACTCAAGTTAAACAGTTTCCAAAGCCTACTATGGTTAAGCCACA
GCCTTTAACTTCAGACTTATCTAACCGCCTGCGCTCGCTTTACGCCCAATAAATCCGGAC
AACGCTCGGGACCTACGTATTACCGCGGCTGCTGGCACGTAGTTAGCCGTCCCTTTCTGG
TAAGATACCGTCACAGTGTGAACTTTCCACTCTCACACTCGTTCTTCTCTTACAACAGAG
CTTTACGATCCGAAAACCTTCTTCACTCACGCGGCGTTGCTCGGTCAGACTTCCGTCCAT
TGCCGAAGATTCCCTACTGCTGCCTCCCGTAGGAGTCTGGGCCGTGTCTCAGTCCCAGTG
TGGCCGATCACCCTCTCAGGTCGGCTATGTATCGTCGCCTTGGTGAGCCGTTACCCCACC
AACTAGCTAATACAACGCAGGTCCATCTGGTAGTGATGCAAGTGCACCTTTTAAGCAAAT
GTCATGCAACATCTACTCTTATGCGGTATTAGCTATCGTTTCCAATAGTTATCCCCCGCT
ACCAGGCAGGTTACCTACGCGTTACTCACCCGTTCGCAACTCATCCAGAGAAGCA
AGCTCCTCCTTCAGCGTTCTACTTGCATGTATTAGGCACGCCGCCAGCGTTCGTC
CTGAGCCAGGATCAAACTC

>AP018936.1:1832917-1834462_S.pneumoniae_strain_NU83127
ACGGCTACCTTGTTACGACTTCACCCCAATCATCTATCCCACCTTAGGCGGCTGGCTCCT
TACGGTTACCTCACCGACTTCGGGTGTTACAAACTCTCGTGGTGTGACGGGCGGTGTGT
ACAAGGCCCGGGAACGTATTCACCGCGGCGTGCTGATCCGCGATTACTAGCGATTCCGAC
TTCATGTAGGCGAGTTGCAGCCTACAATCCGAACTGAGACTGGCTTTAAGAGATTAGCTT
GCCGTCACCGGCTTGCGACTCGTTGTACCAGCCATTGTAGCACGTGTGTAGCCCAGGTCA
TAAGGGGCATGATGATTTGACGTCATCCCCACCTTCCTCCGGTTTATTACCGGCAGTCTC
GCTAGAGTGCCCAACTAAATGATGGCAACTAACAATAGGGGTTGCGCTCGTTGCGGGACT
TAACCCAACATCTCACGACACGAGCTGACGACAACCATGCACCACCTGTCACCTCTGTCC
CGAAGGAAAGCTCTATCTCTAGAGCGGTCAGAGGGATGCCAAGACCTGGTAAGGTTCTTC
GCGTTGCTTCGAATTAAACCACATGCTCCACCGCTTGTGCGGGCCCCCGTCAATTCCTTT
GAGTTTCAACCTTGCGGTCGTACTCCCCAGGCGGAGTGCTTAATGCGTTAGCTACGGCAC
TAAACCCCGGAAAGGGTCTAACACCTAGCACTCATCGTTTACAGCGTGGACTACCAGGGT
ATCTAATCCTGTTTGCTCCCCACGCTTTCGAGCCTCAGCGTCAGTTACAAGCCAGAGAGC
CGCTTTCGCCACCGGTGTTCCTCCATATATCTACGCATTTCACCGCTACACATGGAATTC
CACTCTCCCCTCTTGCACTCAAGTTAAACAGTTTCCAAAGCCTACTATGGTTAAGCCACA
GCCTTTAACTTCAGACTTATCTAACCGCCTGCGCTCGCTTTACGCCCAATAAATCCGGAC
AACGCTCGGGACCTACGTATTACCGCGGCTGCTGGCACGTAGTTAGCCGTCCCTTTCTGG
TAAGATACCGTCACAGTGTGAACTTTCCACTCTCACACTCGTTCTTCTCTTACAACAGAG
CTTTACGATCCGAAAACCTTCTTCACTCACGCGGCGTTGCTCGGTCAGACTTCCGTCCAT
TGCCGAAGATTCCCTACTGCTGCCTCCCGTAGGAGTCTGGGCCGTGTCTCAGTCCCAGTG
TGGCCGATCACCCTCTCAGGTCGGCTATGTATCGTCGCCTTGGTGAGCCGTTACCCCACC
AACTAGCTAATACAACGCAGGTCCATCTGGTAGTGATGCAAGTGCACCTTTTAAGCAAAT
GTCATGCAACATCTACTCTTATGCGGTATTAGCTATCGTTTCCAATAGTTATCCCCCGCT
ACCAGGCAGGTTACCTACGCGTTACTCACCCGTTCGCAACTCATCCAGAGAAGCA
AGCTCCTCCTTCAGCGTTCTACTTGCATGTATTAGGCACGCCGCCAGCGTTCGTC
CTGAGCCAGGATCAAACTC

>AP018936.1:1931573-1933118_S.pneumoniae_strain_NU83127
ACGGCTACCTTGTTACGACTTCACCCCAATCATCTATCCCACCTTAGGCGGCTGGCTCCT
TACGGTTACCTCACCGACTTCGGGTGTTACAAACTCTCGTGGTGTGACGGGCGGTGTGT
ACAAGGCCCGGGAACGTATTCACCGCGGCGTGCTGATCCGCGATTACTAGCGATTCCGAC
TTCATGTAGGCGAGTTGCAGCCTACAATCCGAACTGAGACTGGCTTTAAGAGATTAGCTT
GCCGTCACCGGCTTGCGACTCGTTGTACCAGCCATTGTAGCACGTGTGTAGCCCAGGTCA
TAAGGGGCATGATGATTTGACGTCATCCCCACCTTCCTCCGGTTTATTACCGGCAGTCTC
GCTAGAGTGCCCAACTAAATGATGGCAACTAACAATAGGGGTTGCGCTCGTTGCGGGACT
TAACCCAACATCTCACGACACGAGCTGACGACAACCATGCACCACCTGTCACCTCTGTCC
CGAAGGAAAGCTCTATCTCTAGAGCGGTCAGAGGGATGCCAAGACCTGGTAAGGTTCTTC
GCGTTGCTTCGAATTAAACCACATGCTCCACCGCTTGTGCGGGCCCCCGTCAATTCCTTT
GAGTTTCAACCTTGCGGTCGTACTCCCCAGGCGGAGTGCTTAATGCGTTAGCTACGGCAC
TAAACCCCGGAAAGGGTCTAACACCTAGCACTCATCGTTTACAGCGTGGACTACCAGGGT
ATCTAATCCTGTTTGCTCCCCACGCTTTCGAGCCTCAGCGTCAGTTACAAGCCAGAGAGC
CGCTTTCGCCACCGGTGTTCCTCCATATATCTACGCATTTCACCGCTACACATGGAATTC
CACTCTCCCCTCTTGCACTCAAGTTAAACAGTTTCCAAAGCCTACTATGGTTAAGCCACA
GCCTTTAACTTCAGACTTATCTAACCGCCTGCGCTCGCTTTACGCCCAATAAATCCGGAC
AACGCTCGGGACCTACGTATTACCGCGGCTGCTGGCACGTAGTTAGCCGTCCCTTTCTGG
TAAGATACCGTCACAGTGTGAACTTTCCACTCTCACACTCGTTCTTCTCTTACAACAGAG
CTTTACGATCCGAAAACCTTCTTCACTCACGCGGCGTTGCTCGGTCAGACTTCCGTCCAT
TGCCGAAGATTCCCTACTGCTGCCTCCCGTAGGAGTCTGGGCCGTGTCTCAGTCCCAGTG
TGGCCGATCACCCTCTCAGGTCGGCTATGTATCGTCGCCTTGGTGAGCCGTTACCCCACC
AACTAGCTAATACAACGCAGGTCCATCTGGTAGTGATGCAAGTGCACCTTTTAAGCAAAT
GTCATGCAACATCTACTCTTATGCGGTATTAGCTATCGTTTCCAATAGTTATCCCCCGCT
ACCAGGCAGGTTACCTACGCGTTACTCACCCGTTCGCAACTCATCCAGAGAAGCA
AGCTCCTCCTTCAGCGTTCTACTTGCATGTATTAGGCACGCCGCCAGCGTTCGTC
CTGAGCCAGGATCAAACTC

>AP018936.1:1994836-1996381_S.pneumoniae_strain_NU83127
ACGGCTACCTTGTTACGACTTCACCCCAATCATCTATCCCACCTTAGGCGGCTGGCTCCT
TACGGTTACCTCACCGACTTCGGGTGTTACAAACTCTCGTGGTGTGACGGGCGGTGTGT
ACAAGGCCCGGGAACGTATTCACCGCGGCGTGCTGATCCGCGATTACTAGCGATTCCGAC
TTCATGTAGGCGAGTTGCAGCCTACAATCCGAACTGAGACTGGCTTTAAGAGATTAGCTT
GCCGTCACCGGCTTGCGACTCGTTGTACCAGCCATTGTAGCACGTGTGTAGCCCAGGTCA
TAAGGGGCATGATGATTTGACGTCATCCCCACCTTCCTCCGGTTTATTACCGGCAGTCTC
GCTAGAGTGCCCAACTAAATGATGGCAACTAACAATAGGGGTTGCGCTCGTTGCGGGACT
TAACCCAACATCTCACGACACGAGCTGACGACAACCATGCACCACCTGTCACCTCTGTCC
CGAAGGAAAGCTCTATCTCTAGAGCGGTCAGAGGGATGCCAAGACCTGGTAAGGTTCTTC
GCGTTGCTTCGAATTAAACCACATGCTCCACCGCTTGTGCGGGCCCCCGTCAATTCCTTT
GAGTTTCAACCTTGCGGTCGTACTCCCCAGGCGGAGTGCTTAATGCGTTAGCTACGGCAC
TAAACCCCGGAAAGGGTCTAACACCTAGCACTCATCGTTTACAGCGTGGACTACCAGGGT
ATCTAATCCTGTTTGCTCCCCACGCTTTCGAGCCTCAGCGTCAGTTACAAGCCAGAGAGC
CGCTTTCGCCACCGGTGTTCCTCCATATATCTACGCATTTCACCGCTACACATGGAATTC
CACTCTCCCCTCTTGCACTCAAGTTAAACAGTTTCCAAAGCCTACTATGGTTAAGCCACA
GCCTTTAACTTCAGACTTATCTAACCGCCTGCGCTCGCTTTACGCCCAATAAATCCGGAC
AACGCTCGGGACCTACGTATTACCGCGGCTGCTGGCACGTAGTTAGCCGTCCCTTTCTGG
TAAGATACCGTCACAGTGTGAACTTTCCACTCTCACACTCGTTCTTCTCTTACAACAGAG
CTTTACGATCCGAAAACCTTCTTCACTCACGCGGCGTTGCTCGGTCAGACTTCCGTCCAT
TGCCGAAGATTCCCTACTGCTGCCTCCCGTAGGAGTCTGGGCCGTGTCTCAGTCCCAGTG
TGGCCGATCACCCTCTCAGGTCGGCTATGTATCGTCGCCTTGGTGAGCCGTTACCCCACC
AACTAGCTAATACAACGCAGGTCCATCTGGTAGTGATGCAAGTGCACCTTTTAAGCAAAT
GTCATGCAACATCTACTCTTATGCGGTATTAGCTATCGTTTCCAATAGTTATCCCCCGCT
ACCAGGCAGGTTACCTACGCGTTACTCACCCGTTCGCAACTCATCCAGAGAAGCA
AGCTCCTCCTTCAGCGTTCTACTTGCATGTATTAGGCACGCCGCCAGCGTTCGTC
CTGAGCCAGGATCAAACTC

>LN831051.1:480477-482022_S.pneumoniae_strain_NCTC7465
ACGGCTACCTTGTTACGACTTCACCCCAATCATCTATCCCACCTTAGGCGGCTGGCTCCT
TACGGTTACCTCACCGACTTCGGGTGTTACAAACTCTCGTGGTGTGACGGGCGGTGTGT
ACAAGGCCCGGGAACGTATTCACCGCGGCGTGCTGATCCGCGATTACTAGCGATTCCGAC
TTCATGTAGGCGAGTTGCAGCCTACAATCCGAACTGAGACTGGCTTTAAGAGATTAGCTT
GCCGTCACCGGCTTGCGACTCGTTGTACCAGCCATTGTAGCACGTGTGTAGCCCAGGTCA
TAAGGGGCATGATGATTTGACGTCATCCCCACCTTCCTCCGGTTTATTACCGGCAGTCTC
GCTAGAGTGCCCAACTAAATGATGGCAACTAACAATAGGGGTTGCGCTCGTTGCGGGACT
TAACCCAACATCTCACGACACGAGCTGACGACAACCATGCACCACCTGTCACCTCTGTCC
CGAAGGAAAACTCTATCTCTAGAGTCGTCAGAGGGATGTCAAGACCTGGTAAGGTTCTTC
GCGTTGCTTCGAATTAAACCACATGCTCCACCGCTTGTGCGGGCCCCCGTCAATTCCTTT
GAGTTTCAACCTTGCGGTCGTACTCCCCAGGCGGAGTGCTTAATGCGTTAGCTACGGCAC
TAAACCCCGGAAAGGGTCTAACACCTAGCACTCATCGTTTACAGCGTGGACTACCAGGGT
ATCTAATCCTGTTTGCTCCCCACGCTTTCGAGCCTCAGCGTCAGTTACAAGCCAGAGAGC
CGCTTTCGCCACCGGTGTTCCTCCATATATCTACGCATTTCACCGCTACACATGGAATTC
CACTCTCCCCTCTTGCACTCAAGTTAAACAGTTTCCAAAGCCTACTATGGTTAAGCCACA
GCCTTTAACTTCAGACTTATCTAACCGCCTGCGCTCGCTTTACGCCCAATAAATCCGGAC
AACGCTCGGGACCTACGTATTACCGCGGCTGCTGGCACGTAGTTAGCCGTCCCTTTCTGG
TAAGATACCGTCACAGTGTGAACTTTCCACTCTCACACTCGTTCTTCTCTTACAACAGAG
CTTTACGATCCGAAAACCTTCTTCACTCACGCGGCGTTGCTCGGTCAGACTTCCGTCCAT
TGCCGAAGATTCCCTACTGCTGCCTCCCGTAGGAGTCTGGGCCGTGTCTCAGTCCCAGTG
TGGCCGATCACCCTCTCAGGTCGGCTATGTATCGTCGCCTTGGTGAGCCGTTACCCCACC
AACTAGCTAATACAACGCAGGTCCATCTGGTAGTGATGCAAGTGCACCTTTTAAGCAAAT
GTCATGCAACATCTACTCTTATGCGGTATTAGCTATCGTTTCCAATAGTTATCCCCCGCT
ACCAGGCAGGTTACCTACGCGTTACTCACCCGTTCGCAACTCATCCAGAGAAGCA
AGCTCCTCCTTCAGCGTTCTACTTGCATGTATTAGGCACGCCGCCAGCGTTCGTC
CTGAGCCAGGATCAAACTC

>LN831051.1:679934-681479_S.pneumoniae_strain_NCTC7465
ACGGCTACCTTGTTACGACTTCACCCCAATCATCTATCCCACCTTAGGCGGCTGGCTCCT
TACGGTTACCTCACCGACTTCGGGTGTTACAAACTCTCGTGGTGTGACGGGCGGTGTGT
ACAAGGCCCGGGAACGTATTCACCGCGGCGTGCTGATCCGCGATTACTAGCGATTCCGAC
TTCATGTAGGCGAGTTGCAGCCTACAATCCGAACTGAGACTGGCTTTAAGAGATTAGCTT
GCCGTCACCGGCTTGCGACTCGTTGTACCAGCCATTGTAGCACGTGTGTAGCCCAGGTCA
TAAGGGGCATGATGATTTGACGTCATCCCCACCTTCCTCCGGTTTATTACCGGCAGTCTC
GCTAGAGTGCCCAACTAAATGATGGCAACTAACAATAGGGGTTGCGCTCGTTGCGGGACT
TAACCCAACATCTCACGACACGAGCTGACGACAACCATGCACCACCTGTCACCTCTGTCC
CGAAGGAAAACTCTATCTCTAGAGTCGTCAGAGGGATGTCAAGACCTGGTAAGGTTCTTC
GCGTTGCTTCGAATTAAACCACATGCTCCACCGCTTGTGCGGGCCCCCGTCAATTCCTTT
GAGTTTCAACCTTGCGGTCGTACTCCCCAGGCGGAGTGCTTAATGCGTTAGCTACGGCAC
TAAACCCCGGAAAGGGTCTAACACCTAGCACTCATCGTTTACAGCGTGGACTACCAGGGT
ATCTAATCCTGTTTGCTCCCCACGCTTTCGAGCCTCAGCGTCAGTTACAAGCCAGAGAGC
CGCTTTCGCCACCGGTGTTCCTCCATATATCTACGCATTTCACCGCTACACATGGAATTC
CACTCTCCCCTCTTGCACTCAAGTTAAACAGTTTCCAAAGCCTACTATGGTTAAGCCACA
GCCTTTAACTTCAGACTTATCTAACCGCCTGCGCTCGCTTTACGCCCAATAAATCCGGAC
AACGCTCGGGACCTACGTATTACCGCGGCTGCTGGCACGTAGTTAGCCGTCCCTTTCTGG
TAAGATACCGTCACAGTGTGAACTTTCCACTCTCACACTCGTTCTTCTCTTACAACAGAG
CTTTACGATCCGAAAACCTTCTTCACTCACGCGGCGTTGCTCGGTCAGACTTCCGTCCAT
TGCCGAAGATTCCCTACTGCTGCCTCCCGTAGGAGTCTGGGCCGTGTCTCAGTCCCAGTG
TGGCCGATCACCCTCTCAGGTCGGCTATGTATCGTCGCCTTGGTGAGCCGTTACCCCACC
AACTAGCTAATACAACGCAGGTCCATCTGGTAGTGATGCAAGTGCACCTTTTAAGCAAAT
GTCATGCAACATCTACTCTTATGCGGTATTAGCTATCGTTTCCAATAGTTATCCCCCGCT
ACCAGGCAGGTTACCTACGCGTTACTCACCCGTTCGCAACTCATCCAGAGAAGCA
AGCTCCTCCTTCAGCGTTCTACTTGCATGTATTAGGCACGCCGCCAGCGTTCGTC
CTGAGCCAGGATCAAACTC

>LN831051.1:742022-743567_S.pneumoniae_strain_NCTC7465
ACGGCTACCTTGTTACGACTTCACCCCAATCATCTATCCCACCTTAGGCGGCTGGCTCCT
TACGGTTACCTCACCGACTTCGGGTGTTACAAACTCTCGTGGTGTGACGGGCGGTGTGT
ACAAGGCCCGGGAACGTATTCACCGCGGCGTGCTGATCCGCGATTACTAGCGATTCCGAC
TTCATGTAGGCGAGTTGCAGCCTACAATCCGAACTGAGACTGGCTTTAAGAGATTAGCTT
GCCGTCACCGGCTTGCGACTCGTTGTACCAGCCATTGTAGCACGTGTGTAGCCCAGGTCA
TAAGGGGCATGATGATTTGACGTCATCCCCACCTTCCTCCGGTTTATTACCGGCAGTCTC
GCTAGAGTGCCCAACTAAATGATGGCAACTAACAATAGGGGTTGCGCTCGTTGCGGGACT
TAACCCAACATCTCACGACACGAGCTGACGACAACCATGCACCACCTGTCACCTCTGTCC
CGAAGGAAAACTCTATCTCTAGAGTCGTCAGAGGGATGTCAAGACCTGGTAAGGTTCTTC
GCGTTGCTTCGAATTAAACCACATGCTCCACCGCTTGTGCGGGCCCCCGTCAATTCCTTT
GAGTTTCAACCTTGCGGTCGTACTCCCCAGGCGGAGTGCTTAATGCGTTAGCTACGGCAC
TAAACCCCGGAAAGGGTCTAACACCTAGCACTCATCGTTTACAGCGTGGACTACCAGGGT
ATCTAATCCTGTTTGCTCCCCACGCTTTCGAGCCTCAGCGTCAGTTACAAGCCAGAGAGC
CGCTTTCGCCACCGGTGTTCCTCCATATATCTACGCATTTCACCGCTACACATGGAATTC
CACTCTCCCCTCTTGCACTCAAGTTAAACAGTTTCCAAAGCCTACTATGGTTAAGCCACA
GCCTTTAACTTCAGACTTATCTAACCGCCTGCGCTCGCTTTACGCCCAATAAATCCGGAC
AACGCTCGGGACCTACGTATTACCGCGGCTGCTGGCACGTAGTTAGCCGTCCCTTTCTGG
TAAGATACCGTCACAGTGTGAACTTTCCACTCTCACACTCGTTCTTCTCTTACAACAGAG
CTTTACGATCCGAAAACCTTCTTCACTCACGCGGCGTTGCTCGGTCAGACTTCCGTCCAT
TGCCGAAGATTCCCTACTGCTGCCTCCCGTAGGAGTCTGGGCCGTGTCTCAGTCCCAGTG
TGGCCGATCACCCTCTCAGGTCGGCTATGTATCGTCGCCTTGGTGAGCCGTTACCCCACC
AACTAGCTAATACAACGCAGGTCCATCTGGTAGTGATGCAAGTGCACCTTTTAAGCAAAT
GTCATGCAACATCTACTCTTATGCGGTATTAGCTATCGTTTCCAATAGTTATCCCCCGCT
ACCAGGCAGGTTACCTACGCGTTACTCACCCGTTCGCAACTCATCCAGAGAAGCA
AGCTCCTCCTTCAGCGTTCTACTTGCATGTATTAGGCACGCCGCCAGCGTTCGTC
CTGAGCCAGGATCAAACTC

>LN831051.1:833947-835492_S.pneumoniae_strain_NCTC7465
ACGGCTACCTTGTTACGACTTCACCCCAATCATCTATCCCACCTTAGGCGGCTGGCTCCT
TACGGTTACCTCACCGACTTCGGGTGTTACAAACTCTCGTGGTGTGACGGGCGGTGTGT
ACAAGGCCCGGGAACGTATTCACCGCGGCGTGCTGATCCGCGATTACTAGCGATTCCGAC
TTCATGTAGGCGAGTTGCAGCCTACAATCCGAACTGAGACTGGCTTTAAGAGATTAGCTT
GCCGTCACCGGCTTGCGACTCGTTGTACCAGCCATTGTAGCACGTGTGTAGCCCAGGTCA
TAAGGGGCATGATGATTTGACGTCATCCCCACCTTCCTCCGGTTTATTACCGGCAGTCTC
GCTAGAGTGCCCAACTAAATGATGGCAACTAACAATAGGGGTTGCGCTCGTTGCGGGACT
TAACCCAACATCTCACGACACGAGCTGACGACAACCATGCACCACCTGTCACCTCTGTCC
CGAAGGAAAACTCTATCTCTAGAGTCGTCAGAGGGATGTCAAGACCTGGTAAGGTTCTTC
GCGTTGCTTCGAATTAAACCACATGCTCCACCGCTTGTGCGGGCCCCCGTCAATTCCTTT
GAGTTTCAACCTTGCGGTCGTACTCCCCAGGCGGAGTGCTTAATGCGTTAGCTACGGCAC
TAAACCCCGGAAAGGGTCTAACACCTAGCACTCATCGTTTACAGCGTGGACTACCAGGGT
ATCTAATCCTGTTTGCTCCCCACGCTTTCGAGCCTCAGCGTCAGTTACAAGCCAGAGAGC
CGCTTTCGCCACCGGTGTTCCTCCATATATCTACGCATTTCACCGCTACACATGGAATTC
CACTCTCCCCTCTTGCACTCAAGTTAAACAGTTTCCAAAGCCTACTATGGTTAAGCCACA
GCCTTTAACTTCAGACTTATCTAACCGCCTGCGCTCGCTTTACGCCCAATAAATCCGGAC
AACGCTCGGGACCTACGTATTACCGCGGCTGCTGGCACGTAGTTAGCCGTCCCTTTCTGG
TAAGATACCGTCACAGTGTGAACTTTCCACTCTCACACTCGTTCTTCTCTTACAACAGAG
CTTTACGATCCGAAAACCTTCTTCACTCACGCGGCGTTGCTCGGTCAGACTTCCGTCCAT
TGCCGAAGATTCCCTACTGCTGCCTCCCGTAGGAGTCTGGGCCGTGTCTCAGTCCCAGTG
TGGCCGATCACCCTCTCAGGTCGGCTATGTATCGTCGCCTTGGTGAGCCGTTACCCCACC
AACTAGCTAATACAACGCAGGTCCATCTGGTAGTGATGCAAGTGCACCTTTTAAGCAAAT
GTCATGCAACATCTACTCTTATGCGGTATTAGCTATCGTTTCCAATAGTTATCCCCCGCT
ACCAGGCAGGTTACCTACGCGTTACTCACCCGTTCGCAACTCATCCAGAGAAGCA
AGCTCCTCCTTCAGCGTTCTACTTGCATGTATTAGGCACGCCGCCAGCGTTCGTC
CTGAGCCAGGATCAAACTC
>CP053210.1:27613-29158_S.pneumoniae_strain_6A-10
ACGGCTACCTTGTTACGACTTCACCCCAATCATCTATCCCACCTTAGGCGGCTGGCTCCT
TACGGTTACCTCACCGACTTCGGGTGTTACAAACTCTCGTGGTGTGACGGGCGGTGTGT
ACAAGGCCCGGGAACGTATTCACCGCGGCGTGCTGATCCGCGATTACTAGCGATTCCGAC
TTCATGTAGGCGAGTTGCAGCCTACAATCCGAACTGAGACTGGCTTTAAGAGATTAGCTT
GCCGTCACCGGCTTGCGACTCGTTGTACCAGCCATTGTAGCACGTGTGTAGCCCAGGTCA
TAAGGGGCATGATGATTTGACGTCATCCCCACCTTCCTCCGGTTTATTACCGGCAGTCTC
GCTAGAGTGCCCAACTAAATGATGGCAACTAACAATAGGGGTTGCGCTCGTTGCGGGACT
TAACCCAACATCTCACGACACGAGCTGACGACAACCATGCACCACCTGTCACCTCTGTCC
CGAAGGAAAACTCTATCTCTAGAGCGGTCAGAGGGATGTCAAGACCTGGTAAGGTTCTTC
GCGTTGCTTCGAATTAAACCACATGCTCCACCGCTTGTGCGGGCCCCCGTCAATTCCTTT
GAGTTTCAACCTTGCGGTCGTACTCCCCAGGCGGAGTGCTTAATGCGTTAGCTACGGCAC
TAAACCCCGGAAAGGGTCTAACACCTAGCACTCATCGTTTACAGCGTGGACTACCAGGGT
ATCTAATCCTGTTTGCTCCCCACGCTTTCGAGCCTCAGCGTCAGTTACAAGCCAGAGAGC
CGCTTTCGCCACCGGTGTTCCTCCATATATCTACGCATTTCACCGCTACACATGGAATTC
CACTCTCCCCTCTTGCACTCAAGTTAAACAGTTTCCAAAGCCTACTATGGTTAAGCCACA
GCCTTTAACTTCAGACTTATCTAACCGCCTGCGCTCGCTTTACGCCCAATAAATCCGGAC
AACGCTCGGGACCTACGTATTACCGCGGCTGCTGGCACGTAGTTAGCCGTCCCTTTCTGG
TAAGATACCGTCACAGTGTGAACTTTCCACTCTCACACTCGTTCTTCTCTTACAACAGAG
CTTTACGATCCGAAAACCTTCTTCACTCACGCGGCGTTGCTCGGTCAGACTTCCGTCCAT
TGCCGAAGATTCCCTACTGCTGCCTCCCGTAGGAGTCTGGGCCGTGTCTCAGTCCCAGTG
TGGCCGATCACCCTCTCAGGTCGGCTATGTATCGTCGCCTTGGTGAGCCGTTACCCCACC
AACTAGCTAATACAACGCAGGTCCATCTGGTAGTGATGCAAGTGCACCTTTTAAGCAAAT
GTCATGCAACATCCACTCTTATGCGGTATTAGCTATCGTTTCCAATAGTTATCCCCCGCT
ACCAGGCAGGTTACCTACGCGTTACTCACCCGTTCGCAACTCATCCAGAGAAGCA
AGCTCCTCCTTCAGCGTTCTACTTGCATGTATTAGGCACGCCGCCAGCGTTCGTC
CTGAGCCAGGATCAAACTC

>CP053210.1:1876218-1877763_S.pneumoniae_strain_6A-10
ACGGCTACCTTGTTACGACTTCACCCCAATCATCTATCCCACCTTAGGCGGCTGGCTCCT
TACGGTTACCTCACCGACTTCGGGTGTTACAAACTCTCGTGGTGTGACGGGCGGTGTGT
ACAAGGCCCGGGAACGTATTCACCGCGGCGTGCTGATCCGCGATTACTAGCGATTCCGAC
TTCATGTAGGCGAGTTGCAGCCTACAATCCGAACTGAGACTGGCTTTAAGAGATTAGCTT
GCCGTCACCGGCTTGCGACTCGTTGTACCAGCCATTGTAGCACGTGTGTAGCCCAGGTCA
TAAGGGGCATGATGATTTGACGTCATCCCCACCTTCCTCCGGTTTATTACCGGCAGTCTC
GCTAGAGTGCCCAACTAAATGATGGCAACTAACAATAGGGGTTGCGCTCGTTGCGGGACT
TAACCCAACATCTCACGACACGAGCTGACGACAACCATGCACCACCTGTCACCTCTGTCC
CGAAGGAAAACTCTATCTCTAGAGCGGTCAGAGGGATGTCAAGACCTGGTAAGGTTCTTC
GCGTTGCTTCGAATTAAACCACATGCTCCACCGCTTGTGCGGGCCCCCGTCAATTCCTTT
GAGTTTCAACCTTGCGGTCGTACTCCCCAGGCGGAGTGCTTAATGCGTTAGCTACGGCAC
TAAACCCCGGAAAGGGTCTAACACCTAGCACTCATCGTTTACAGCGTGGACTACCAGGGT
ATCTAATCCTGTTTGCTCCCCACGCTTTCGAGCCTCAGCGTCAGTTACAAGCCAGAGAGC
CGCTTTCGCCACCGGTGTTCCTCCATATATCTACGCATTTCACCGCTACACATGGAATTC
CACTCTCCCCTCTTGCACTCAAGTTAAACAGTTTCCAAAGCCTACTATGGTTAAGCCACA
GCCTTTAACTTCAGACTTATCTAACCGCCTGCGCTCGCTTTACGCCCAATAAATCCGGAC
AACGCTCGGGACCTACGTATTACCGCGGCTGCTGGCACGTAGTTAGCCGTCCCTTTCTGG
TAAGATACCGTCACAGTGTGAACTTTCCACTCTCACACTCGTTCTTCTCTTACAACAGAG
CTTTACGATCCGAAAACCTTCTTCACTCACGCGGCGTTGCTCGGTCAGACTTCCGTCCAT
TGCCGAAGATTCCCTACTGCTGCCTCCCGTAGGAGTCTGGGCCGTGTCTCAGTCCCAGTG
TGGCCGATCACCCTCTCAGGTCGGCTATGTATCGTCGCCTTGGTGAGCCGTTACCCCACC
AACTAGCTAATACAACGCAGGTCCATCTGGTAGTGATGCAAGTGCACCTTTTAAGCAAAT
GTCATGCAACATCCACTCTTATGCGGTATTAGCTATCGTTTCCAATAGTTATCCCCCGCT
ACCAGGCAGGTTACCTACGCGTTACTCACCCGTTCGCAACTCATCCAGAGAAGCA
AGCTCCTCCTTCAGCGTTCTACTTGCATGTATTAGGCACGCCGCCAGCGTTCGTC
CTGAGCCAGGATCAAACTC

>CP053210.1:1969562-1971107_S.pneumoniae_strain_6A-10
ACGGCTACCTTGTTACGACTTCACCCCAATCATCTATCCCACCTTAGGCGGCTGGCTCCT
TACGGTTACCTCACCGACTTCGGGTGTTACAAACTCTCGTGGTGTGACGGGCGGTGTGT
ACAAGGCCCGGGAACGTATTCACCGCGGCGTGCTGATCCGCGATTACTAGCGATTCCGAC
TTCATGTAGGCGAGTTGCAGCCTACAATCCGAACTGAGACTGGCTTTAAGAGATTAGCTT
GCCGTCACCGGCTTGCGACTCGTTGTACCAGCCATTGTAGCACGTGTGTAGCCCAGGTCA
TAAGGGGCATGATGATTTGACGTCATCCCCACCTTCCTCCGGTTTATTACCGGCAGTCTC
GCTAGAGTGCCCAACTAAATGATGGCAACTAACAATAGGGGTTGCGCTCGTTGCGGGACT
TAACCCAACATCTCACGACACGAGCTGACGACAACCATGCACCACCTGTCACCTCTGTCC
CGAAGGAAAACTCTATCTCTAGAGCGGTCAGAGGGATGTCAAGACCTGGTAAGGTTCTTC
GCGTTGCTTCGAATTAAACCACATGCTCCACCGCTTGTGCGGGCCCCCGTCAATTCCTTT
GAGTTTCAACCTTGCGGTCGTACTCCCCAGGCGGAGTGCTTAATGCGTTAGCTACGGCAC
TAAACCCCGGAAAGGGTCTAACACCTAGCACTCATCGTTTACAGCGTGGACTACCAGGGT
ATCTAATCCTGTTTGCTCCCCACGCTTTCGAGCCTCAGCGTCAGTTACAAGCCAGAGAGC
CGCTTTCGCCACCGGTGTTCCTCCATATATCTACGCATTTCACCGCTACACATGGAATTC
CACTCTCCCCTCTTGCACTCAAGTTAAACAGTTTCCAAAGCCTACTATGGTTAAGCCACA
GCCTTTAACTTCAGACTTATCTAACCGCCTGCGCTCGCTTTACGCCCAATAAATCCGGAC
AACGCTCGGGACCTACGTATTACCGCGGCTGCTGGCACGTAGTTAGCCGTCCCTTTCTGG
TAAGATACCGTCACAGTGTGAACTTTCCACTCTCACACTCGTTCTTCTCTTACAACAGAG
CTTTACGATCCGAAAACCTTCTTCACTCACGCGGCGTTGCTCGGTCAGACTTCCGTCCAT
TGCCGAAGATTCCCTACTGCTGCCTCCCGTAGGAGTCTGGGCCGTGTCTCAGTCCCAGTG
TGGCCGATCACCCTCTCAGGTCGGCTATGTATCGTCGCCTTGGTGAGCCGTTACCCCACC
AACTAGCTAATACAACGCAGGTCCATCTGGTAGTGATGCAAGTGCACCTTTTAAGCAAAT
GTCATGCAACATCCACTCTTATGCGGTATTAGCTATCGTTTCCAATAGTTATCCCCCGCT
ACCAGGCAGGTTACCTACGCGTTACTCACCCGTTCGCAACTCATCCAGAGAAGCA
AGCTCCTCCTTCAGCGTTCTACTTGCATGTATTAGGCACGCCGCCAGCGTTCGTC
CTGAGCCAGGATCAAACTC

>CP053210.1:2036937-2038482_S.pneumoniae_strain_6A-10
ACGGCTACCTTGTTACGACTTCACCCCAATCATCTATCCCACCTTAGGCGGCTGGCTCCT
TACGGTTACCTCACCGACTTCGGGTGTTACAAACTCTCGTGGTGTGACGGGCGGTGTGT
ACAAGGCCCGGGAACGTATTCACCGCGGCGTGCTGATCCGCGATTACTAGCGATTCCGAC
TTCATGTAGGCGAGTTGCAGCCTACAATCCGAACTGAGACTGGCTTTAAGAGATTAGCTT
GCCGTCACCGGCTTGCGACTCGTTGTACCAGCCATTGTAGCACGTGTGTAGCCCAGGTCA
TAAGGGGCATGATGATTTGACGTCATCCCCACCTTCCTCCGGTTTATTACCGGCAGTCTC
GCTAGAGTGCCCAACTAAATGATGGCAACTAACAATAGGGGTTGCGCTCGTTGCGGGACT
TAACCCAACATCTCACGACACGAGCTGACGACAACCATGCACCACCTGTCACCTCTGTCC
CGAAGGAAAACTCTATCTCTAGAGCGGTCAGAGGGATGTCAAGACCTGGTAAGGTTCTTC
GCGTTGCTTCGAATTAAACCACATGCTCCACCGCTTGTGCGGGCCCCCGTCAATTCCTTT
GAGTTTCAACCTTGCGGTCGTACTCCCCAGGCGGAGTGCTTAATGCGTTAGCTACGGCAC
TAAACCCCGGAAAGGGTCTAACACCTAGCACTCATCGTTTACAGCGTGGACTACCAGGGT
ATCTAATCCTGTTTGCTCCCCACGCTTTCGAGCCTCAGCGTCAGTTACAAGCCAGAGAGC
CGCTTTCGCCACCGGTGTTCCTCCATATATCTACGCATTTCACCGCTACACATGGAATTC
CACTCTCCCCTCTTGCACTCAAGTTAAACAGTTTCCAAAGCCTACTATGGTTAAGCCACA
GCCTTTAACTTCAGACTTATCTAACCGCCTGCGCTCGCTTTACGCCCAATAAATCCGGAC
AACGCTCGGGACCTACGTATTACCGCGGCTGCTGGCACGTAGTTAGCCGTCCCTTTCTGG
TAAGATACCGTCACAGTGTGAACTTTCCACTCTCACACTCGTTCTTCTCTTACAACAGAG
CTTTACGATCCGAAAACCTTCTTCACTCACGCGGCGTTGCTCGGTCAGACTTCCGTCCAT
TGCCGAAGATTCCCTACTGCTGCCTCCCGTAGGAGTCTGGGCCGTGTCTCAGTCCCAGTG
TGGCCGATCACCCTCTCAGGTCGGCTATGTATCGTCGCCTTGGTGAGCCGTTACCCCACC
AACTAGCTAATACAACGCAGGTCCATCTGGTAGTGATGCAAGTGCACCTTTTAAGCAAAT
GTCATGCAACATCCACTCTTATGCGGTATTAGCTATCGTTTCCAATAGTTATCCCCCGCT
ACCAGGCAGGTTACCTACGCGTTACTCACCCGTTCGCAACTCATCCAGAGAAGCA
AGCTCCTCCTTCAGCGTTCTACTTGCATGTATTAGGCACGCCGCCAGCGTTCGTC
CTGAGCCAGGATCAAACTC
```
