## Supplementary material for "Concatenated 16S rRNA Sequence Analysis Improve Bacterial Taxonomy": Supplementary Data 3.txt

```
>S.gordonii-Ref-I
ACGGCTACCTTGTTACGACTTCACCCCAATCATCTATCCCACCTTAGGCGGCTGGCTCCTAAAAGGTTACCTCACCGACTTCGGGTGTTACAAACTCTCGTGGTGTGACGGGCGGTGTGTACAAGGCCCGGGAACGTATTCACCGCGGCGTGCTGATCCGCGATTACTAGCGATTCCGACTTCATGTAGGCGAGTTGCAGCCTACAATCCGAACTGAGACTGGCTTTAAGAGATTAGCTTGCCGTCACCGACTTGCGACTCGTTGTACCAGCCATTGTAGCACGTGTGTAGCCCAGGTCATAAGGGGCATGATGATTTGACGTCATCCCCACCTTCCTCCGGTTTATTACCGGCAGTCTCGCTAGAGTGCCCAACTGAATGATGGCAACTAACAATAAGGGTTGCGCTCGTTGCGGGACTTAACCCAACATCTCACGACACGAGCTGACGACAACCATGCACCACCTGTCACCGATGTACCGAAGTAAAACTCTATCTCTAGAGCGGGCATCGGGATGTCAAGACCTGGTAAGGTTCTTCGCGTTGCTTCGAATTAAACCACATGCTCCACCGCTTGTGCGGGCCCCCGTCAATTCCTTTGAGTTTCAACCTTGCGGTCGTACTCCCCAGGCGGAGTGCTTAATGCGTTAGCTGCGGCACTAAGCCCCGGAAAGGGCCTAACACCTAGCACTCATCGTTTACGGCGTGGACTACCAGGGTATCTAATCCTGTTCGCTCCCCACGCTTTCGAGCCTCAGCGTCAGTTACAGACCAGAGAGCCGCTTTCGCCACCGGTGTTCCTCCATATATCTACGCATTTCACCGCTACACATGGAATTCCACTCTCCCCTTCTGCACTCAAGTTAAACAGTTTCCAAAGCGTACTATGGTTAAGCCACAGCCTTTAACTTCAGACTTATCTAACCGCCTGCGCTCGCTTTACGCCCAATAAATCCGGACAACGCTCGGGACCTACGTATTACCGCGGCTGCTGGCACGTAGTTAGCCGTCCCTTTCTGGTAAGATACCGTCACAGTGTGAACTTTCCACTCTCACACCCGTTCTTCTCTTACAACAGAGCTTTACGATCCGAAAACCTTCTTCACTCACGCGGCGTTGCTCGGTCAGACTTTCGTCCATTGCCGAAGATTCCCTACTGCTGCCTCCCGTAGGAGTCTGGGCCGTGTCTCAGTCCCAGTGTGGCCGATCACCCTCTCAGGTCGGCTATGTATCGTCGCCTAGGTGAGCCGTTACCTCACCTACTAGCTAATACAACGCAGGTCCATCTGGTAGTGGTGCAATTGCACCTTTCAATTAATTATCATGCAATAATTAATATTATGCGGTATTAGCTATCGTTTCCAATAGTTATCCCCCGCTACCAGGCAGGTTACCTACGCGTTACTCACCCGTTCGCAACTCACAGTCTATGGTGTAGCAAGCTACGGTATAAACTGTGCGTTCTACTTGCATGTATTAGGCACGCCGCCAGCGTTCGTCCTGAGCCAGGATCAAACTCACGGCTACCTTGTTACGACTTCACCCCAATCATCTATCCCACCTTAGGCGGCTGGCTCCTAAAAGGTTACCTCACCGACTTCGGGTGTTACAAACTCTCGTGGTGTGACGGGCGGTGTGTACAAGGCCCGGGAACGTATTCACCGCGGCGTGCTGATCCGCGATTACTAGCGATTCCGACTTCATGTAGGCGAGTTGCAGCCTACAATCCGAACTGAGACTGGCTTTAAGAGATTAGCTTGCCGTCACCGACTTGCGACTCGTTGTACCAGCCATTGTAGCACGTGTGTAGCCCAGGTCATAAGGGGCATGATGATTTGACGTCATCCCCACCTTCCTCCGGTTTATTACCGGCAGTCTCGCTAGAGTGCCCAACTGAATGATGGCAACTAACAATAAGGGTTGCGCTCGTTGCGGGACTTAACCCAACATCTCACGACACGAGCTGACGACAACCATGCACCACCTGTCACCGATGTACCGAAGTAAAACTCTATCTCTAGAGCGGGCATCGGGATGTCAAGACCTGGTAAGGTTCTTCGCGTTGCTTCGAATTAAACCACATGCTCCACCGCTTGTGCGGGCCCCCGTCAATTCCTTTGAGTTTCAACCTTGCGGTCGTACTCCCCAGGCGGAGTGCTTAATGCGTTAGCTGCGGCACTAAGCCCCGGAAAGGGCCTAACACCTAGCACTCATCGTTTACGGCGTGGACTACCAGGGTATCTAATCCTGTTCGCTCCCCACGCTTTCGAGCCTCAGCGTCAGTTACAGACCAGAGAGCCGCTTTCGCCACCGGTGTTCCTCCATATATCTACGCATTTCACCGCTACACATGGAATTCCACTCTCCCCTTCTGCACTCAAGTTAAACAGTTTCCAAAGCGTACTATGGTTAAGCCACAGCCTTTAACTTCAGACTTATCTAACCGCCTGCGCTCGCTTTACGCCCAATAAATCCGGACAACGCTCGGGACCTACGTATTACCGCGGCTGCTGGCACGTAGTTAGCCGTCCCTTTCTGGTAAGATACCGTCACAGTGTGAACTTTCCACTCTCACACCCGTTCTTCTCTTACAACAGAGCTTTACGATCCGAAAACCTTCTTCACTCACGCGGCGTTGCTCGGTCAGACTTTCGTCCATTGCCGAAGATTCCCTACTGCTGCCTCCCGTAGGAGTCTGGGCCGTGTCTCAGTCCCAGTGTGGCCGATCACCCTCTCAGGTCGGCTATGTATCGTCGCCTAGGTGAGCCGTTACCTCACCTACTAGCTAATACAACGCAGGTCCATCTGGTAGTGATGCAGTTGCATCTTTCAATCAATTATCATGCAATAATCAATATTATGCGGTATTAGCTATCGTTTCCAATAGTTATCCCCCGCTACCAGGCAGGTTACCTACGCGTTACTCACCCGTTCGCAACTCACAGTCTATGGTGTAGCAAGCTACGGTATAAACTGTGCGTTCTACTTGCATGTATTAGGCACGCCGCCAGCGTTCGTCCTGAGCCAGGATCAAACTCACGGCTACCTTGTTACGACTTCACCCCAATCATCTATCCCACCTTAGGCGGCTGGCTCCTAAAAGGTTACCTCACCGACTTCGGGTGTTACAAACTCTCGTGGTGTGACGGGCGGTGTGTACAAGGCCCGGGAACGTATTCACCGCGGCGTGCTGATCCGCGATTACTAGCGATTCCGACTTCATGTAGGCGAGTTGCAGCCTACAATCCGAACTGAGACTGGCTTTAAGAGATTAGCTTGCCGTCACCGACTTGCGACTCGTTGTACCAGCCATTGTAGCACGTGTGTAGCCCAGGTCATAAGGGGCATGATGATTTGACGTCATCCCCACCTTCCTCCGGTTTATTACCGGCAGTCTCGCTAGAGTGCCCAACTGAATGATGGCAACTAACAATAAGGGTTGCGCTCGTTGCGGGACTTAACCCAACATCTCACGACACGAGCTGACGACAACCATGCACCACCTGTCACCGATGTACCGAAGTAAAACTCTATCTCTAGAGCGGGCATCGGGATGTCAAGACCTGGTAAGGTTCTTCGCGTTGCTTCGAATTAAACCACATGCTCCACCGCTTGTGCGGGCCCCCGTCAATTCCTTTGAGTTTCAACCTTGCGGTCGTACTCCCCAGGCGGAGTGCTTAATGCGTTAGCTGCGGCACTAAGCCCCGGAAAGGGCCTAACACCTAGCACTCATCGTTTACGGCGTGGACTACCAGGGTATCTAATCCTGTTCGCTCCCCACGCTTTCGAGCCTCAGCGTCAGTTACAGACCAGAGAGCCGCTTTCGCCACCGGTGTTCCTCCATATATCTACGCATTTCACCGCTACACATGGAATTCCACTCTCCCCTTCTGCACTCAAGTTAAACAGTTTCCAAAGCGTACTATGGTTAAGCCACAGCCTTTAACTTCAGACTTATCTAACCGCCTGCGCTCGCTTTACGCCCAATAAATCCGGACAACGCTCGGGACCTACGTATTACCGCGGCTGCTGGCACGTAGTTAGCCGTCCCTTTCTGGTAAGATACCGTCACAGTGTGAACTTTCCACTCTCACACCCGTTCTTCTCTTACAACAGAGCTTTACGATCCGAAAACCTTCTTCACTCACGCGGCGTTGCTCGGTCAGACTTTCGTCCATTGCCGAAGATTCCCTACTGCTGCCTCCCGTAGGAGTCTGGGCCGTGTCTCAGTCCCAGTGTGGCCGATCACCCTCTCAGGTCGGCTATGTATCGTCGCCTAGGTGAGCCGTTACCTCACCTACTAGCTAATACAACGCAGGTCCATCTGGTAGTGATGCAGTTGCATCTTTCAATCAATTATCATGCAATAATTAATATTATGCGGTATTAGCTATCGTTTCCAATAGTTATCCCCCGCTACCAGGCAGGTTACCTACGCGTTACTCACCCGTTCGCAACTCACAGTCTATGGTGTAGCAAGCTACGGTATAAACTGTGCGTTCTACTTGCATGTATTAGGCACGCCGCCAGCGTTCGTCCTGAGCCAGGATCAAACTCACGGCTACCTTGTTACGACTTCACCCCAATCATCTATCCCACCTTAGGCGGCTGGCTCCTAAAAGGTTACCTCACCGACTTCGGGTGTTACAAACTCTCGTGGTGTGACGGGCGGTGTGTACAAGGCCCGGGAACGTATTCACCGCGGCGTGCTGATCCGCGATTACTAGCGATTCCGACTTCATGTAGGCGAGTTGCAGCCTACAATCCGAACTGAGACTGGCTTTAAGAGATTAGCTTGCCGTCACCGACTTGCGACTCGTTGTACCAGCCATTGTAGCACGTGTGTAGCCCAGGTCATAAGGGGCATGATGATTTGACGTCATCCCCACCTTCCTCCGGTTTATTACCGGCAGTCTCGCTAGAGTGCCCAACTGAATGATGGCAACTAACAATAAGGGTTGCGCTCGTTGCGGGACTTAACCCAACATCTCACGACACGAGCTGACGACAACCATGCACCACCTGTCACCGATGTACCGAAGTAAAACTCTATCTCTAGAGCGGGCATCGGGATGTCAAGACCTGGTAAGGTTCTTCGCGTTGCTTCGAATTAAACCACATGCTCCACCGCTTGTGCGGGCCCCCGTCAATTCCTTTGAGTTTCAACCTTGCGGTCGTACTCCCCAGGCGGAGTGCTTAATGCGTTAGCTGCGGCACTAAGCCCCGGAAAGGGCCTAACACCTAGCACTCATCGTTTACGGCGTGGACTACCAGGGTATCTAATCCTGTTCGCTCCCCACGCTTTCGAGCCTCAGCGTCAGTTACAGACCAGAGAGCCGCTTTCGCCACCGGTGTTCCTCCATATATCTACGCATTTCACCGCTACACATGGAATTCCACTCTCCCCTTCTGCACTCAAGTTAAACAGTTTCCAAAGCGTACTATGGTTAAGCCACAGCCTTTAACTTCAGACTTATCTAACCGCCTGCGCTCGCTTTACGCCCAATAAATCCGGACAACGCTCGGGACCTACGTATTACCGCGGCTGCTGGCACGTAGTTAGCCGTCCCTTTCTGGTAAGATACCGTCACAGTGTGAACTTTCCACTCTCACACCCGTTCTTCTCTTACAACAGAGCTTTACGATCCGAAAACCTTCTTCACTCACGCGGCGTTGCTCGGTCAGACTTTCGTCCATTGCCGAAGATTCCCTACTGCTGCCTCCCGTAGGAGTCTGGGCCGTGTCTCAGTCCCAGTGTGGCCGATCACCCTCTCAGGTCGGCTATGTATCGTCGCCTAGGTGAGCCGTTACCTCACCTACTAGCTAATACAACGCAGGTCCATCTGGTAGTGATGCAATAGCATCTTTCAATCAATTATCATGCAATAATCAATATTATGCGGTATTAGCTATCGTTTCCAATAGTTATCCCCCGCTACCAGGCAGGTTACCTACGCGTTACTCACCCGTTCGCAACTCACAGTTTATGGTGTAGCAAGCTACGGTATAAACTGTGCGTTCTACTTGCATGTATTAGGCACGCCGCCAGCGTTCGTCCTGAGCCAGGATCAAACTC
>S.mitis-Ref-I
ACGGCTACCTTGTTACGACTTCACCCCAATCATCTATCCCACCTTAGGCGGCTGGCTCCTTACGGTTACCTCACCGACTTCGGGTGTTACAAACTCTCGTGGTGTGACGGGCGGTGTGTACAAGGCCCGGGAACGTATTCACCGCGGCGTGCTGATCCGCGATTACTAGCGATTCCGACTTCATGTAGGCGAGTTGCAGCCTACAATCCGAACTGAGACTGGCTTTAAGAGATTAGCTTGCCGTCACCGGCTTGCGACTCGTTGTACCAGCCATTGTAGCACGTGTGTAGCCCAGGTCATAAGGGGCATGATGATTTGACGTCATCCCCACCTTCCTCCGGTTTATTACCGGCAGTCTCGCTAGAGTGCCCAACTAAATGATGGCAACTAACAATAGGGGTTGCGCTCGTTGCGGGACTTAACCCAACATCTCACGACACGAGCTGACGACAACCATGCACCACCTGTCACCTCTGTCCCGAAGGAAAACTCTATCTCTAGAGCGGTCAGAGGGATGTCAAGACCTGGTAAGGTTCTTCGCGTTGCTTCGAATTAAACCACATGCTCCACCGCTTGTGCGGGCCCCCGTCAATTCCTTTGAGTTTCAACCTTGCGGTCGTACTCCCCAGGCGGAGTGCTTAATGCGTTAGCTGCGGCACTAAACCCCGGAAAGGGTCTAACACCTAGCACTCATCGTTTACGGCGTGGACTACCAGGGTATCTAATCCTGTTTGCTCCCCACGCTTTCGAGCCTCAGCGTCAGTTACAAGCCAGAGAGCCGCTTTCGCCACCGGTGTTCCTCCATATATCTACGCATTTCACCGCTACACATGGAATTCCACTCTCCCCTCTTGCACTCAAGTTAAACAGTTTCCAAAGCGTACTATGGTTAAGCCACAGCCTTTAACTTCAGACTTATCTAACCGCCTGCGCTCGCTTTACGCCCAATAAATCCGGACAACGCTCGGGACCTACGTATTACCGCGGCTGCTGGCACGTAGTTAGCCGTCCCTTTCTGGTAAGATACCGTCACAGTGTGAACTTTCCACTCTCACACTCGTTCTTCTCTTACAACAGAGCTTTACGATCCGAAAACCTTCTTCACTCACGCGGCGTTGCTCGGTCAGACTTCCGTCCATTGCCGAAGATTCCCTACTGCTGCCTCCCGTAGGAGTCTGGGCCGTGTCTCAGTCCCAGTGTGGCCGATCACCCTCTCAGGTCGGCTATGTATCGTCGCCTTGGTGAGCCGTTACCCCACCAACTAGCTAATACAACGCAGGTCCATCTGGTAGTGATGCAATTGCACCTTTTAAGTAAATGTCATGCAACATCTACTCTTATGCGGTATTAGCTATCGTTTCCAATAGTTATCCCCCGCTACCAGGCAGGTTACCTACGCGTTACTCACCCGTTCGCAACTCATCCAGAGAAGCAAGCTCCTCCTTCAGCGTTCTACTTGCATGTATTAGGCACGCCGCCAGCGTTCGTCCTGAGCCAGGATCAAACTCACGGCTACCTTGTTACGACTTCACCCCAATCATCTATCCCACCTTAGGCGGCTGGCTCCTTACGGTTACCTCACCGACTTCGGGTGTTACAAACTCTCGTGGTGTGACGGGCGGTGTGTACAAGGCCCGGGAACGTATTCACCGCGGCGTGCTGATCCGCGATTACTAGCGATTCCGACTTCATGTAGGCGAGTTGCAGCCTACAATCCGAACTGAGACTGGCTTTAAGAGATTAGCTTGCCGTCACCGGCTTGCGACTCGTTGTACCAGCCATTGTAGCACGTGTGTAGCCCAGGTCATAAGGGGCATGATGATTTGACGTCATCCCCACCTTCCTCCGGTTTATTACCGGCAGTCTCGCTAGAGTGCCCAACTGAATGATGGCAACTAACAATAGGGGTTGCGCTCGTTGCGGGACTTAACCCAACATCTCACGACACGAGCTGACGACAACCATGCACCACCTGTCACCTCTGTCCCGAAGGAAAACTCTATCTCTAGAGCGGTCAGAGGGATGTCAAGACCTGGTAAGGTTCTTCGCGTTGCTTCGAATTAAACCACATGCTCCACCGCTTGTGCGGGCCCCCGTCAATTCCTTTGAGTTTCAACCTTGCGGTCGTACTCCCCAGGCGGAGTGCTTAATGCGTTAGCTGCGGCACTAAACACCGGAAAGGGTCTAACACCTAGCACTCATCGTTTACGGCGTGGACTACCAGGGTATCTAATCCTGTTTGCTCCCCACGCTTTCGAGCCTCAGCGTCAGTTACAAGCCAGAGAGCCGCTTTCGCCACCGGTGTTCCTCCATATATCTACGCATTTCACCGCTACACATGGAATTCCACTCTCCCCTCTTGCACTCAAGTTAAACAGTTTCCAAAGCGTACTATGGTTAAGCCACAGCCTTTAACTTCAGACTTATCTAACCGCCTGCGCTCGCTTTACGCCCAATAAATCCGGACAACGCTCGGGACCTACGTATTACCGCGGCTGCTGGCACGTAGTTAGCCGTCCCTTTCTGGTAAGATACCGTCACAGTGTGAACTTTCCACTCTCACACTCGTTCTTCTCTTACAACAGAGCTTTACGATCCGAAAACCTTCTTCACTCACGCGGCGTTGCTCGGTCAGACTTCCGTCCATTGCCGAAGATTCCCTACTGCTGCCTCCCGTAGGAGTCTGGGCCGTGTCTCAGTCCCAGTGTGGCCGATCACCCTCTCAGGTCGGCTATGTATCGTCGCCTTGGTGAGCCGTTACCCCACCAACTAGCTAATACAACGCAGGTCCATCTGGTAGTGATGCAATTGCACCTTTTAAGCAAATGTCATGCAACATCTACTCTTATGCGGTATTAGCTATCGTTTCCAATAGTTATCCCCCGCTACCAGGCAGGTTACCTACGCGTTACTCACCCGTTCGCAACTCATCCAGAAGAGCAAGCTCCTCCTTCAGCGTTCTACTTGCATGTATTAGGCACGCCGCCAGCGTTCGTCCTGAGCCAGGATCAAACTCACGGCTACCTTGTTACGACTTCACCCCAATCATCTATCCCACCTTAGGCGGCTGGCTCCTTACGGTTACCTCACCGACTTCGGGTGTTACAAACTCTCGTGGTGTGACGGGCGGTGTGTACAAGGCCCGGGAACGTATTCACCGCGGCGTGCTGATCCGCGATTACTAGCGATTCCGACTTCATGTAGGCGAGTTGCAGCCTACAATCCGAACTGAGACTGGCTTTAAGAGATTAGCTTGCCGTCACCGGCTTGCGACTCGTTGTACCAGCCATTGTAGCACGTGTGTAGCCCAGGTCATAAGGGGCATGATGATTTGACGTCATCCCCACCTTCCTCCGGTTTATTACCGGCAGTCTCGCTAGAGTGCCCAACTAAATGATGGCAACTAACAATAGGGGTTGCGCTCGTTGCGGGACTTAACCCAACATCTCACGACACGAGCTGACGACAACCATGCACCACCTGTCACCTCTGTCCCGAAGGAAAACTCTATCTCTAGAGCGGTCAGAGGGATGTCAAGACCTGGTAAGGTTCTTCGCGTTGCTTCGAATTAAACCACATGCTCCACCGCTTGTGCGGGCCCCCGTCAATTCCTTTGAGTTTCAACCTTGCGGTCGTACTCCCCAGGCGGAGTGCTTAATGCGTTAGCTGCGGCACTAAACCCCGGAAAGGGTCTAACACCTAGCACTCATCGTTTACGGCGTGGACTACCAGGGTATCTAATCCTGTTTGCTCCCCACGCTTTCGAGCCTCAGCGTCAGTTACAAGCCAGAGAGCCGCTTTCGCCACCGGTGTTCCTCCATATATCTACGCATTTCACCGCTACACATGGAATTCCACTCTCCCCTCTTGCACTCAAGTTAAACAGTTTCCAAAGCGTACTATGGTTAAGCCACAGCCTTTAACTTCAGACTTATCTAACCGCCTGCGCTCGCTTTACGCCCAATAAATCCGGACAACGCTCGGGACCTACGTATTACCGCGGCTGCTGGCACGTAGTTAGCCGTCCCTTTCTGGTAAGATACCGTCACAGTGTGAACTTTCCACTCTCACACTCGTTCTTCTCTTACAACAGAGCTTTACGATCCGAAAACCTTCTTCACTCACGCGGCGTTGCTCGGTCAGACTTCCGTCCATTGCCGAAGATTCCCTACTGCTGCCTCCCGTAGGAGTCTGGGCCGTGTCTCAGTCCCAGTGTGGCCGATCACCCTCTCAGGTCGGCTATGTATCGTCGCCTTGGTGAGCCGTTACCCCACCAACTAGCTAATACAACGCAGGTCCATCTGGTAGTGATGCAATTGCACCTTTCAAGCAAATGTCATGCAACATCTACTATTATGCGGTATTAGCTATCGTTTCCAATAGTTATCCCCCGCTACCAGGCAGGTTACCTACGCGTTACTCACCCGTTCGCAACTCATCCAGAAGAGCAAGCTCTCCCTTCAGCGTTCTACTTGCATGTATTAGGCACGCCGCCAGCGTTCGTCCTGAGCCAGGATCAAACTCACGGCTACCTTGTTACGACTTCACCCCAATCATCTATCCCACCTTAGGCGGCTGGCTCCTAAAAGGTTACCTCACCGACTTCGGGTGTTACAAACTCTCGTGGTGTGACGGGCGGTGTGTACAAGGCCCGGGAACGTATTCACCGCGGCGTGCTGATCCGCGATTACTAGCGATTCCGACTTCATGTAGGCGAGTTGCAGCCTACAATCCGAACTGAGACTGGCTTTAAGAGATTAGCTTGCCGTCACCGGCTTGCGACTCGTTGTACCAGCCATTGTAGCACGTGTGTAGCCCAGGTCATAAGGGGCATGATGATTTGACGTCATCCCCACCTTCCTCCGGTTTATTACCGGCAGTCTCGCTAGAGTGCCCAACTAAATGATGGCAACTAACAATAGGGGTTGCGCTCGTTGCGGGACTTAACCCAACATCTCACGACACGAGCTGACGACAACCATGCACCACCTGTCACCTCTGTCCCGAAGGAAAACTCTATCTCTAGAGCGGTCAGAGGGATGTCAAGACCTGGTAAGGTTCTTCGCGTTGCTTCGAATTAAACCACATGCTCCACCGCTTGTGCGGGCCCCCGTCAATTCCTTTGAGTTTCAACCTTGCGGTCGTACTCCCCAGGCGGAGTGCTTAATGCGTTAGCTGCGGCACTAAACCCCGGAAAGGGTCTAACACCTAGCACTCATCGTTTACGGCGTGGACTACCAGGGTATCTAATCCTGTTTGCTCCCCACGCTTTCGAGCCTCAGCGTCAGTTACAAGCCAGAGAGCCGCTTTCGCCACCGGTGTTCCTCCATATATCTACGCATTTCACCGCTACACATGGAATTCCACTCTCCCCTCTTGCACTCAAGTTAAACAGTTTCCAAAGCGTACTATGGTTAAGCCACAGCCTTTAACTTCAGACTTATCTAACCGCCTGCGCTCGCTTTACGCCCAATAAATCCGGACAACGCTCGGGACCTACGTATTACCGCGGCTGCTGGCACGTAGTTAGCCGTCCCTTTCTGGTAAGATACCGTCACAGTGTGAACTTTCCACTCTCACACTCGTTCTTCTCTTACAACAGAGCTTTACGATCCGAAAACCTTCTTCACTCACGCGGCGTTGCTCGGTCAGACTTCCGTCCATTGCCGAAGATTCCCTACTGCTGCCTCCCGTAGGAGTCTGGGCCGTGTCTCAGTCCCAGTGTGGCCGATCACCCTCTCAGGTCGGCTATGTATCGTCGCCTTGGTGAGCCGTTACCCCACCAACTAGCTAATACAACGCAGGTCCATCTGGTAGTGATGCAATTGCACCTTTTAAGCAAATGTCATGCAACATCTACTCTTATGCGGTATTAGCTATCGTTTCCAATAGTTATCCCCCGCTACCAGGCAGGTTACCTACGCGTTACTCACCCGTTCGCAACTCATCCGGAGAAGCAAGCTCCTCCTTCAGCGTTCTACTTGCATGTATTAGGCACGCCGCCAGCGTTCGTCCTGAGCCAGGATCAAACTC
>S.oralis-Ref-I
ACGGCTACCTTGTTACGACTTCACCCCAATCATCTATCCCACCTTAGGCGGCTGGCTCCTAAAAGGTTACCTCACCGACTTCGGGTGTTACAAACTCTCGTGGTGTGACGGGCGGTGTGTACAAGGCCCGGGAACGTATTCACCGCGGCGTGCTGATCCGCGATTACTAGCGATTCCGACTTCATGTAGGCGAGTTGCAGCCTACAATCCGAACTGAGACTGGCTTTAAGAGATTAGCTTGCCGTCACCGGCTTGCGACTCGTTGTACCAGCCATTGTAGCACGTGTGTAGCCCAGGTCATAAGGGGCATGATGATTTGACGTCATCCCCACCTTCCTCCGGTTTATTACCGGCAGTCTCGCTAGAGTGCCCAACTGAATGATGGCAACTAACAATAGGGGTTGCGCTCGTTGCGGGACTTAACCCAACATCTCACGACACGAGCTGACGACAACCATGCACCACCTGTCACCTCTGTCCCGAAGGAAAACTCTATCTCTAGAGCGGTCAGAGGGATGTCAAGACCTGGTAAGGTTCTTCGCGTTGCTTCGAATTAAACCACATGCTCCACCGCTTGTGCGGGCCCCCGTCAATTCCTTTGAGTTTCAACCTTGCGGTCGTACTCCCCAGGCGGAGTGCTTAATGCGTTAGCTGCGGCACTAAACCCCGGAAAGGGTCTAACACCTAGCACTCATCGTTTACGGCGTGGACTACCAGGGTATCTAATCCTGTTTGCTCCCCACGCTTTCGAGCCTCAGCGTCAGTTACAAGCCAGAGAGCCGCTTTCGCCACCGGTGTTCCTCCATATATCTACGCATTTCACCGCTACACATGGAATTCCACTCTCCCCTCTTGCACTCAAGTTAAACAGTTTCCAAAGCGTACTATGGTTAAGCCACAGCCTTTAACTTCAGACTTATCTAACCGCCTGCGCTCGCTTTACGCCCAATAAATCCGGACAACGCTCGGGACCTACGTATTACCGCGGCTGCTGGCACGTAGTTAGCCGTCCCTTTCTGGTAAGATACCGTCACAGTGTGAACTTTCCACTCTCACACTCGTTCTTCTCTTACAACAGAGCTTTACGATCCGAAAACCTTCTTCACTCACGCGGCGTTGCTCGGTCAGACTTCCGTCCATTGCCGAAGATTCCCTACTGCTGCCTCCCGTAGGAGTCTGGGCCGTGTCTCAGTCCCAGTGTGGCCGATCACCCTCTCAGGTCGGCTATGTATCGTTGCCTTGGTGAGCCGTTACCTCACCAACTAGCTAATACAACGCAGGTCCATCTGGTAGTGATGCAATTGCACCTTTTAAGTAAATGTCATGCAACATCTACTCTTATGCGGTATTAGCTATCGTTTCCAATAGTTATCCCCCGCTACCAGGCAGGTTACCTACGCGTTACTCACCCGTTCGCAACTCATCCGCTCGGTGCAAGCACCAAGCTTCAGCGTTCTACTTGCATGTATTAGGCACGCCGCCAGCGTTCGTCCTGAGCCAGGATCAAACTCACGGCTACCTTGTTACGACTTCACCCCAATCATCTATCCCACCTTAGGCGGCTGGCTCCTAAAAGGTTACCTCACCGACTTCGGGTGTTACAAACTCTCGTGGTGTGACGGGCGGTGTGTACAAGGCCCGGGAACGTATTCACCGCGGCGTGCTGATCCGCGATTACTAGCGATTCCGACTTCATGTAGGCGAGTTGCAGCCTACAATCCGAACTGAGACTGGCTTTAAGAGATTAGCTTGCCGTCACCGGCTTGCGACTCGTTGTACCAGCCATTGTAGCACGTGTGTAGCCCAGGTCATAAGGGGCATGATGATTTGACGTCATCCCCACCTTCCTCCGGTTTATTACCGGCAGTCTCGCTAGAGTGCCCAACTGAATGATGGCAACTAACAATAGGGGTTGCGCTCGTTGCGGGACTTAACCCAACATCTCACGACACGAGCTGACGACAACCATGCACCACCTGTCACCTCTGTCCCGAAGGAAAACTCTATCTCTAGAGCGGTCAGAGGGATGTCAAGACCTGGTAAGGTTCTTCGCGTTGCTTCGAATTAAACCACATGCTCCACCGCTTGTGCGGGCCCCCGTCAATTCCTTTGAGTTTCAACCTTGCGGTCGTACTCCCCAGGCGGAGTGCTTAATGCGTTAGCTGCGGCACTAAACCCCGGAAAGGGTCTAACACCTAGCACTCATCGTTTACGGCGTGGACTACCAGGGTATCTAATCCTGTTTGCTCCCCACGCTTTCGAGCCTCAGCGTCAGTTACAAGCCAGAGAGCCGCTTTCGCCACCGGTGTTCCTCCATATATCTACGCATTTCACCGCTACACATGGAATTCCACTCTCCCCTCTTGCACTCAAGTTAAACAGTTTCCAAAGCGTACTATGGTTAAGCCACAGCCTTTAACTTCAGACTTATCTAACCGCCTGCGCTCGCTTTACGCCCAATAAATCCGGACAACGCTCGGGACCTACGTATTACCGCGGCTGCTGGCACGTAGTTAGCCGTCCCTTTCTGGTAAGATACCGTCACAGTGTGAACTTTCCACTCTCACACTCGTTCTTCTCTTACAACAGAGCTTTACGATCCGAAAACCTTCTTCACTCACGCGGCGTTGCTCGGTCAGACTTCCGTCCATTGCCGAAGATTCCCTACTGCTGCCTCCCGTAGGAGTCTGGGCCGTGTCTCAGTCCCAGTGTGGCCGATCACCCTCTCAGGTCGGCTATGTATCGTTGCCTTGGTGAGCCGTTACCTCACCAACTAGCTAATACAACGCAGGTCCATCTGGTAGTGATGCATTTGCACCTTTTAAGCAAATGTCATGCAACATCTACTCTTATGCGGTATTAGCTATCGTTTCCAATAGTTATCCCCCGCTACCAGGCAGGTTACCTACGCGTTACTCACCCGTTCGCAACTCATCCAGAGAAGCAAGCTCCTCCTTCAGCGTTCTACTTGCATGTATTAGGCACGCCGCCAGCGTTCGTCCTGAGCCAGGATCAAACTCACGGCTACCTTGTTACGACTTCACCCCAATCATCTATCCCACCTTAGGCGGCTGGCTCCTAAAAGGTTACCTCACCGACTTCGGGTGTTACAAACTCTCGTGGTGTGACGGGCGGTGTGTACAAGGCCCGGGAACGTATTCACCGCGGCGTGCTGATCCGCGATTACTAGCGATTCCGACTTCATGTAGGCGAGTTGCAGCCTACAATCCGAACTGAGACTGGCTTTAAGAGATTAGCTTGCCGTCACCGGCTTGCGACTCGTTGTACCAGCCATTGTAGCACGTGTGTAGCCCAGGTCATAAGGGGCATGATGATTTGACGTCATCCCCACCTTCCTCCGGTTTATTACCGGCAGTCTCGCTAGAGTGCCCAACTGAATGATGGCAACTAACAATAGGGGTTGCGCTCGTTGCGGGACTTAACCCAACATCTCACGACACGAGCTGACGACAACCATGCACCACCTGTCACCTCTGTCCCGAAGGAAAGCTCTATCTCTAGAGCGGTCAGAGGGATGTCAAGACCTGGTAAGGTTCTTCGCGTTGCTTCGAATTAAACCACATGCTCCACCGCTTGTGCGGGCCCCCGTCAATTCCTTTGAGTTTCAACCTTGCGGTCGTACTCCCCAGGCGGAGTGCTTAATGCGTTAGCTACGGCACTAAACCCCGGAAAGGGTCTAACACCTAGCACTCATCGTTTACGGCGTGGACTACCAGGGTATCTAATCCTGTTTGCTCCCCACGCTTTCGAGCCTCAGCGTCAGTTACAAGCCAGAGAGCCGCTTTCGCCACCGGTGTTCCTCCATATATCTACGCATTTCACCGCTACACATGGAATTCCACTCTCCCCTCTTGCACTCAAGTTAAACAGTTTCCAAAGCGTACTATGGTTAAGCCACAGCCTTTAACTTCAGACTTATCTAACCGCCTGCGCTCGCTTTACGCCCAATAAATCCGGACAACGCTCGGGACCTACGTATTACCGCGGCTGCTGGCACGTAGTTAGCCGTCCCTTTCTGGTAAGATACCGTCACAGTGTGAACTTTCCACTCTCACACTCGTTCTTCTCTTACAACAGAGCTTTACGATCCGAAAACCTTCTTCACTCACGCGGCGTTGCTCGGTCAGACTTCCGTCCATTGCCGAAGATTCCCTACTGCTGCCTCCCGTAGGAGTCTGGGCCGTGTCTCAGTCCCAGTGTGGCCGATCACCCTCTCAGGTCGGCTATGTATCGTCGCCTTGGTGAGCCGTTACCCCACCAACTAGCTAATACAACGCAGGTCCATCTGGTAGTGGTGCAATTGCACCTTTCAAACAGTTATCATGCAATAACTGCTATTATGCGGTATTAGCTATCGTTTCCAATAGTTATCCCCCGCTACCAGGCAGGTTACCTACGCGTTACTCACCCGTTCGCAACTCATCCAGAGAAGCAAGCTCCTCCTTCAGCGTTCTACTTGCATGTATTAGGCACGCCGCCAGCGTTCGTCCTGAGCCAGGATCAAACTCACGGCTACCTTGTTACGACTTCACCCCAATCATCTATCCCACCTTAGGCGGCTGGCTCCTAAAAGGTTACCTCACCGACTTCGGGTGTTACAAACTCTCGTGGTGTGACGGGCGGTGTGTACAAGGCCCGGGAACGTATTCACCGCGGCGTGCTGATCCGCGATTACTAGCGATTCCGACTTCATGTAGGCGAGTTGCAGCCTACAATCCGAACTGAGACTGGCTTTAAGAGATTAGCTTGCCGTCACCGGCTTGCGACTCGTTGTACCAGCCATTGTAGCACGTGTGTAGCCCAGGTCATAAGGGGCATGATGATTTGACGTCATCCCCACCTTCCTCCGGTTTATTACCGGCAGTCTCGCTAGAGTGCCCAACTGAATGATGGCAACTAACAATAGGGGTTGCGCTCGTTGCGGGACTTAACCCAACATCTCACGACACGAGCTGACGACAACCATGCACCACCTGTCACCTCTGTCCCGAAGGAAAGCTCTATCTCTAGAGCGGTCAGAGGGATGTCAAGACCTGGTAAGGTTCTTCGCGTTGCTTCGAATTAAACCACATGCTCCACCGCTTGTGCGGGCCCCCGTCAATTCCTTTGAGTTTCAACCTTGCGGTCGTACTCCCCAGGCGGAGTGCTTAATGCGTTAGCTGCGGCACTAAACCCCGGAAAGGGTCTAACACCTAGCACTCATCGTTTACGGCGTGGACTACCAGGGTATCTAATCCTGTTTGCTCCCCACGCTTTCGAGCCTCAGCGTCAGTTACAAGCCAGAGAGCCGCTTTCGCCACCGGTGTTCCTCCATATATCTACGCATTTCACCGCTACACATGGAATTCCACTCTCCCCTCTTGCACTCAAGTTAAACAGTTTCCAAAGCGTACTATGGTTAAGCCACAGCCTTTAACTTCAGACTTATCTAACCGCCTGCGCTCGCTTTACGCCCAATAAATCCGGACAACGCTCGGGACCTACGTATTACCGCGGCTGCTGGCACGTAGTTAGCCGTCCCTTTCTGGTAAGATACCGTCACAGTGTGAACTTTCCACTCTCACACTCGTTCTTCTCTTACAACAGAGCTTTACGATCCGAAAACCTTCTTCACTCACGCGGCGTTGCTCGGTCAGACTTCCGTCCATTGCCGAAGATTCCCTACTGCTGCCTCCCGTAGGAGTCTGGGCCGTGTCTCAGTCCCAGTGTGGCCGATCACCCTCTCAGGTCGGCTATGTATCGTCGCCTTGGTGAGCCGTTACCCCACCAACTAGCTAATACAACGCAGGTCCATCTGGTAGTGGTGCAATTGCACCTTTCAAACAGTTATCATGCAATAACTGCTATTATGCGGTATTAGCTATCGTTTCCAATAGTTATCCCCCGCTACCAGGCAGGTTACCTACGCGTTACTCACCCGTTCGCAACTCATCCAGAGAAGCAAGCTCCTCCTTCAGCGTTCTACTTGCATGTATTAGGCACGCCGCCAGCGTTCGTCCTGAGCCAGGATCAAACTC
>S.pneumoniae-Ref-I
ACGGCTACCTTGTTACGACTTCACCCCAATCATCTATCCCACCTTAGGCGGCTGGCTCCTTACGGTTACCTCACCGACTTCGGGTGTTACAAACTCTCGTGGTGTGACGGGCGGTGTGTACAAGGCCCGGGAACGTATTCACCGCGGCGTGCTGATCCGCGATTACTAGCGATTCCGACTTCATGTAGGCGAGTTGCAGCCTACAATCCGAACTGAGACTGGCTTTAAGAGATTAGCTTGCCGTCACCGGCTTGCGACTCGTTGTACCAGCCATTGTAGCACGTGTGTAGCCCAGGTCATAAGGGGCATGATGATTTGACGTCATCCCCACCTTCCTCCGGTTTATTACCGGCAGTCTCGCTAGAGTGCCCAACTGAATGATGGCAACTAACAATAGGGGTTGCGCTCGTTGCGGGACTTAACCCAACATCTCACGACACGAGCTGACGACAACCATGCACCACCTGTCACCTCTGTCCCGAAGGAAAGCTCTATCTCTAGAGCGGTCAGAGGGATGTCAAGACCTGGTAAGGTTCTTCGCGTTGCTTCGAATTAAACCACATGCTCCACCGCTTGTGCGGGCCCCCGTCAATTCCTTTGAGTTTCAACCTTGCGGTCGTACTCCCCAGGCGGAGTGCTTAATGCGTTAGCTACGGCACTAAACCCCGGAAAGGGTCTAACACCTAGCACTCATCGTTTACAGCGTGGACTACCAGGGTATCTAATCCTGTTTGCTCCCCACGCTTTCGAGCCTCAGCGTCAGTTACAAGCCAGAGAGCCGCTTTCGCCACCGGTGTTCCTCCATATATCTACGCATTTCACCGCTACACATGGAATTCCACTCTCCCCTCTTGCACTCAAGTTAAACAGTTTCCAAAGCCTACTATGGTTAAGCCACAGCCTTTAACTTCAGACTTATCTAACCGCCTGCGCTCGCTTTACGCCCAATAAATCCGGACAACGCTCGGGACCTACGTATTACCGCGGCTGCTGGCACGTAGTTAGCCGTCCCTTTCTGGTAAGATACCGTCACAGTGTGAACTTTCCACTCTCACACTCGTTCTTCTCTTACAACAGAGCTTTACGATCCGAAAACCTTCTTCACTCACGCGGCGTTGCTCGGTCAGACTTCCGTCCATTGCCGAAGATTCCCTACTGCTGCCTCCCGTAGGAGTCTGGGCCGTGTCTCAGTCCCAGTGTGGCCGATCACCCTCTCAGGTCGGCTATGTATCGTCGCCTTGGTGAGCCGTTACCCCACCAACTAGCTAATACAACGCAGGTCCATCTGGTAGTGATGCAAGTGCACCTTTTAAGCAAATGTCATGCAACATCTACTCTTATGCGGTATTAGCTATCGTTTCCAATAGTTATCCCCCGCTACCAGGCAGGTTACCTACGCGTTACTCACCCGTTCGCAACTCATCCAGAGAAGCAAGCTCCTCCTTCAGCGTTCTACTTGCATGTATTAGGCACGCCGCCAGCGTTCGTCCTGAGCCAGGATCAAACTCACGGCTACCTTGTTACGACTTCACCCCAATCATCTATCCCACCTTAGGCGGCTGGCTCCTTACGGTTACCTCACCGACTTCGGGTGTTACAAACTCTCGTGGTGTGACGGGCGGTGTGTACAAGGCCCGGGAACGTATTCACCGCGGCGTGCTGATCCGCGATTACTAGCGATTCCGACTTCATGTAGGCGAGTTGCAGCCTACAATCCGAACTGAGACTGGCTTTAAGAGATTAGCTTGCCGTCACCGGCTTGCGACTCGTTGTACCAGCCATTGTAGCACGTGTGTAGCCCAGGTCATAAGGGGCATGATGATTTGACGTCATCCCCACCTTCCTCCGGTTTATTACCGGCAGTCTCGCTAGAGTGCCCAACTAAATGATGGCAACTAACAATAGGGGTTGCGCTCGTTGCGGGACTTAACCCAACATCTCACGACACGAGCTGACGACAACCATGCACCACCTGTCACCTCTGTCCCGAAGGAAAGCTCTATCTCTAGAGCGGTCAGAGGGATGCCAAGACCTGGTAAGGTTCTTCGCGTTGCTTCGAATTAAACCACATGCTCCACCGCTTGTGCGGGCCCCCGTCAATTCCTTTGAGTTTCAACCTTGCGGTCGTACTCCCCAGGCGGAGTGCTTAATGCGTTAGCTACGGCACTAAACCCCGGAAAGGGTCTAACACCTAGCACTCATCGTTTACAGCGTGGACTACCAGGGTATCTAATCCTGTTTGCTCCCCACGCTTTCGAGCCTCAGCGTCAGTTACAAGCCAGAGAGCCGCTTTCGCCACCGGTGTTCCTCCATATATCTACGCATTTCACCGCTACACATGGAATTCCACTCTCCCCTCTTGCACTCAAGTTAAACAGTTTCCAAAGCCTACTATGGTTAAGCCACAGCCTTTAACTTCAGACTTATCTAACCGCCTGCGCTCGCTTTACGCCCAATAAATCCGGACAACGCTCGGGACCTACGTATTACCGCGGCTGCTGGCACGTAGTTAGCCGTCCCTTTCTGGTAAGATACCGTCACAGTGTGAACTTTCCACTCTCACACTCGTTCTTCTCTTACAACAGAGCTTTACGATCCGAAAACCTTCTTCACTCACGCGGCGTTGCTCGGTCAGACTTCCGTCCATTGCCGAAGATTCCCTACTGCTGCCTCCCGTAGGAGTCTGGGCCGTGTCTCAGTCCCAGTGTGGCCGATCACCCTCTCAGGTCGGCTATGTATCGTCGCCTTGGTGAGCCGTTACCCCACCAACTAGCTAATACAACGCAGGTCCATCTGGTAGTGATGCAAGTGCACCTTTTAAGCAAATGTCATGCAACATCTACTCTTATGCGGTATTAGCTATCGTTTCCAATAGTTATCCCCCGCTACCAGGCAGGTTACCTACGCGTTACTCACCCGTTCGCAACTCATCCAGAGAAGCAAGCTCCTCCTTCAGCGTTCTACTTGCATGTATTAGGCACGCCGCCAGCGTTCGTCCTGAGCCAGGATCAAACTCACGGCTACCTTGTTACGACTTCACCCCAATCATCTATCCCACCTTAGGCGGCTGGCTCCTTACGGTTACCTCACCGACTTCGGGTGTTACAAACTCTCGTGGTGTGACGGGCGGTGTGTACAAGGCCCGGGAACGTATTCACCGCGGCGTGCTGATCCGCGATTACTAGCGATTCCGACTTCATGTAGGCGAGTTGCAGCCTACAATCCGAACTGAGACTGGCTTTAAGAGATTAGCTTGCCGTCACCGGCTTGCGACTCGTTGTACCAGCCATTGTAGCACGTGTGTAGCCCAGGTCATAAGGGGCATGATGATTTGACGTCATCCCCACCTTCCTCCGGTTTATTACCGGCAGTCTCGCTAGAGTGCCCAACTAAATGATGGCAACTAACAATAGGGGTTGCGCTCGTTGCGGGACTTAACCCAACATCTCACGACACGAGCTGACGACAACCATGCACCACCTGTCACCTCTGTCCCGAAGGAAAACTCTATCTCTAGAGTCGTCAGAGGGATGTCAAGACCTGGTAAGGTTCTTCGCGTTGCTTCGAATTAAACCACATGCTCCACCGCTTGTGCGGGCCCCCGTCAATTCCTTTGAGTTTCAACCTTGCGGTCGTACTCCCCAGGCGGAGTGCTTAATGCGTTAGCTACGGCACTAAACCCCGGAAAGGGTCTAACACCTAGCACTCATCGTTTACAGCGTGGACTACCAGGGTATCTAATCCTGTTTGCTCCCCACGCTTTCGAGCCTCAGCGTCAGTTACAAGCCAGAGAGCCGCTTTCGCCACCGGTGTTCCTCCATATATCTACGCATTTCACCGCTACACATGGAATTCCACTCTCCCCTCTTGCACTCAAGTTAAACAGTTTCCAAAGCCTACTATGGTTAAGCCACAGCCTTTAACTTCAGACTTATCTAACCGCCTGCGCTCGCTTTACGCCCAATAAATCCGGACAACGCTCGGGACCTACGTATTACCGCGGCTGCTGGCACGTAGTTAGCCGTCCCTTTCTGGTAAGATACCGTCACAGTGTGAACTTTCCACTCTCACACTCGTTCTTCTCTTACAACAGAGCTTTACGATCCGAAAACCTTCTTCACTCACGCGGCGTTGCTCGGTCAGACTTCCGTCCATTGCCGAAGATTCCCTACTGCTGCCTCCCGTAGGAGTCTGGGCCGTGTCTCAGTCCCAGTGTGGCCGATCACCCTCTCAGGTCGGCTATGTATCGTCGCCTTGGTGAGCCGTTACCCCACCAACTAGCTAATACAACGCAGGTCCATCTGGTAGTGATGCAAGTGCACCTTTTAAGCAAATGTCATGCAACATCTACTCTTATGCGGTATTAGCTATCGTTTCCAATAGTTATCCCCCGCTACCAGGCAGGTTACCTACGCGTTACTCACCCGTTCGCAACTCATCCAGAGAAGCAAGCTCCTCCTTCAGCGTTCTACTTGCATGTATTAGGCACGCCGCCAGCGTTCGTCCTGAGCCAGGATCAAACTCACGGCTACCTTGTTACGACTTCACCCCAATCATCTATCCCACCTTAGGCGGCTGGCTCCTTACGGTTACCTCACCGACTTCGGGTGTTACAAACTCTCGTGGTGTGACGGGCGGTGTGTACAAGGCCCGGGAACGTATTCACCGCGGCGTGCTGATCCGCGATTACTAGCGATTCCGACTTCATGTAGGCGAGTTGCAGCCTACAATCCGAACTGAGACTGGCTTTAAGAGATTAGCTTGCCGTCACCGGCTTGCGACTCGTTGTACCAGCCATTGTAGCACGTGTGTAGCCCAGGTCATAAGGGGCATGATGATTTGACGTCATCCCCACCTTCCTCCGGTTTATTACCGGCAGTCTCGCTAGAGTGCCCAACTAAATGATGGCAACTAACAATAGGGGTTGCGCTCGTTGCGGGACTTAACCCAACATCTCACGACACGAGCTGACGACAACCATGCACCACCTGTCACCTCTGTCCCGAAGGAAAACTCTATCTCTAGAGCGGTCAGAGGGATGTCAAGACCTGGTAAGGTTCTTCGCGTTGCTTCGAATTAAACCACATGCTCCACCGCTTGTGCGGGCCCCCGTCAATTCCTTTGAGTTTCAACCTTGCGGTCGTACTCCCCAGGCGGAGTGCTTAATGCGTTAGCTACGGCACTAAACCCCGGAAAGGGTCTAACACCTAGCACTCATCGTTTACAGCGTGGACTACCAGGGTATCTAATCCTGTTTGCTCCCCACGCTTTCGAGCCTCAGCGTCAGTTACAAGCCAGAGAGCCGCTTTCGCCACCGGTGTTCCTCCATATATCTACGCATTTCACCGCTACACATGGAATTCCACTCTCCCCTCTTGCACTCAAGTTAAACAGTTTCCAAAGCCTACTATGGTTAAGCCACAGCCTTTAACTTCAGACTTATCTAACCGCCTGCGCTCGCTTTACGCCCAATAAATCCGGACAACGCTCGGGACCTACGTATTACCGCGGCTGCTGGCACGTAGTTAGCCGTCCCTTTCTGGTAAGATACCGTCACAGTGTGAACTTTCCACTCTCACACTCGTTCTTCTCTTACAACAGAGCTTTACGATCCGAAAACCTTCTTCACTCACGCGGCGTTGCTCGGTCAGACTTCCGTCCATTGCCGAAGATTCCCTACTGCTGCCTCCCGTAGGAGTCTGGGCCGTGTCTCAGTCCCAGTGTGGCCGATCACCCTCTCAGGTCGGCTATGTATCGTCGCCTTGGTGAGCCGTTACCCCACCAACTAGCTAATACAACGCAGGTCCATCTGGTAGTGATGCAAGTGCACCTTTTAAGCAAATGTCATGCAACATCCACTCTTATGCGGTATTAGCTATCGTTTCCAATAGTTATCCCCCGCTACCAGGCAGGTTACCTACGCGTTACTCACCCGTTCGCAACTCATCCAGAGAAGCAAGCTCCTCCTTCAGCGTTCTACTTGCATGTATTAGGCACGCCGCCAGCGTTCGTCCTGAGCCAGGATCAAACTC
```
